## Supplementary material for "Disordered proteins interact with the chemical environment to tune their protective function during drying": File S1: predicted_aligned_error.json (part 2 of 2)

```
1,27.3,27.2,27.2,27.4,27.0,26.7,27.6,27.1,27.1,27.2,27.3,27.0,27.5,27.3,26.3,26.2,26.7,26.7,25.8,26.1,26.3,26.1,26.0,26.3,26.0,25.3,25.5,26.1,26.1,25.6,25.9,26.6,25.8,25.9,26.7,27.2,26.0,26.1,27.0,27.0,26.9,26.9,27.0,27.1,27.7,27.9,28.1,28.0,28.1,28.3,28.7,28.5,28.2,28.0,28.5,28.1,28.7,29.5,28.5,28.1,28.5,28.2,28.1,28.1,28.1,28.4,28.2,27.8,28.4,27.8,27.1,27.2,28.0,27.5,26.9,27.1,27.8,27.1,26.9,28.6,27.5,27.0,26.8,27.8,27.1,26.9,27.0,27.9,26.9,26.9,27.3,27.2,26.4,26.3,26.7,26.8,26.0,26.0,27.2,26.3,26.1,27.6,27.3,26.5,26.6,27.4,26.9,26.5,26.7,27.8,27.3,27.4,28.1,28.4,27.3,28.0,29.0,28.7,28.1,28.8,29.4,28.8,29.0,30.3,30.0,29.3,29.7,30.1,29.5,29.5,29.6,29.4,29.2,28.5,29.0,28.4,27.4,27.1,27.2,26.7,24.9,25.4,25.6,23.2,23.0,24.1,22.7,20.2,20.4,20.3,18.8,17.3,16.8,17.0,14.4,12.7,14.7,13.8,10.0,7.1,7.4,6.1,3.8,4.1,3.5,2.2,1.0,0.8,1.2,2.3,2.6,3.1,4.2,5.1,6.8,7.2,8.7,9.8,10.3,11.2,12.6,13.3,13.6,15.6,15.7,18.5,19.4,18.3,20.2,21.5,22.0,22.8,22.7,23.4],[31.3,31.4,31.1,31.4,31.4,31.5,31.4,31.4,31.3,31.3,31.2,31.3,31.3,31.2,31.3,31.1,31.1,31.2,30.9,30.7,30.7,30.9,30.5,30.4,30.8,30.3,30.5,30.3,30.4,30.4,30.3,30.1,30.5,30.3,30.1,30.3,30.0,30.1,30.1,30.4,30.0,29.6,30.2,30.1,30.0,30.0,30.3,30.3,30.0,30.2,30.4,29.9,30.1,30.3,30.6,30.0,29.7,30.4,30.0,30.0,29.9,30.2,30.0,29.5,30.0,29.9,29.4,28.9,30.3,29.6,29.1,29.2,30.2,29.8,29.2,29.3,30.0,29.6,29.2,30.1,30.2,29.9,30.1,30.6,30.2,29.9,30.1,30.7,30.1,29.9,30.5,30.6,30.2,30.0,30.3,30.7,30.0,29.9,30.1,30.2,30.0,30.1,30.4,30.4,30.0,30.7,30.3,29.6,29.8,30.4,29.7,29.6,30.1,30.1,29.3,29.6,30.3,30.1,29.0,29.7,30.1,29.7,29.0,30.3,30.1,29.8,29.4,30.3,30.1,29.0,29.8,29.7,29.7,28.6,29.2,29.5,28.9,28.7,29.4,29.6,28.6,28.9,29.2,28.9,27.8,28.4,29.2,28.9,28.4,29.2,28.8,28.3,29.4,28.9,29.0,28.7,29.4,29.6,29.0,29.4,30.0,29.7,29.7,30.3,30.5,30.5,30.6,30.5,30.4,30.4,29.8,29.9,29.9,29.8,29.2,29.3,29.1,29.2,28.9,29.5,28.6,28.5,28.9,29.3,28.8,28.9,29.4,29.5,29.1,28.9,30.0,29.5,29.7,30.0,30.0,29.2,30.0,30.2,29.6,30.1,30.2,30.5,30.3,30.8,30.6,31.1,30.5,30.9,30.8,30.9,30.8,30.9,31.1,30.9,31.1,31.3,31.3,31.3,31.3,31.4,31.2,31.4,31.4,31.4,31.5,31.4,31.4,31.5,31.4,31.5,31.4,30.6,30.9,30.5,30.8,30.7,30.9,30.5,30.1,30.3,30.3,29.9,29.7,30.1,29.7,30.1,29.2,30.0,29.5,28.9,29.8,29.6,29.3,28.7,29.0,29.5,28.9,28.0,28.7,28.4,27.9,28.1,28.3,28.2,27.8,27.8,28.0,28.1,27.4,27.5,27.6,27.4,26.5,26.9,27.1,26.4,27.0,27.3,27.3,26.5,27.4,27.5,27.3,26.2,26.6,26.7,25.6,26.0,26.9,26.6,26.3,26.7,26.8,26.2,25.4,26.9,26.7,26.3,26.4,27.3,26.4,26.3,27.4,27.8,26.5,26.1,27.7,27.7,26.8,26.7,28.2,27.4,27.5,28.5,28.7,28.4,28.3,28.7,29.2,28.5,28.0,28.9,28.9,28.6,28.8,28.8,29.6,28.1,28.7,28.5,28.4,27.8,28.7,28.7,28.1,28.0,28.6,28.4,27.2,27.4,28.5,27.6,26.7,27.4,27.9,27.1,26.9,27.4,28.8,26.6,26.6,27.9,27.2,26.7,27.1,28.0,26.8,27.3,27.6,27.3,26.3,26.3,26.9,27.1,25.6,26.1,27.2,26.2,25.8,27.0,27.7,26.1,26.6,27.3,27.3,26.2,26.6,27.9,27.5,27.8,28.3,28.4,27.5,28.3,29.3,29.0,28.1,28.8,29.7,29.3,29.2,29.9,30.7,29.5,30.1,30.4,30.0,30.1,29.9,30.0,29.5,29.1,29.2,29.4,28.0,27.7,27.7,27.2,25.4,25.5,25.5,24.3,23.2,24.0,23.0,21.3,19.8,20.5,19.0,17.9,16.4,16.4,14.2,13.9,13.3,12.2,10.1,9.8,7.4,7.6,4.4,3.7,3.1,2.7,2.1,0.9,0.8,1.1,2.2,2.6,3.1,4.2,5.1,6.6,6.9,8.5,10.7,10.3,10.8,12.6,14.0,13.7,13.9,17.8,19.0,16.6,19.1,21.6,22.0,21.4,22.6,22.8],[31.1,31.5,31.1,31.5,31.5,31.5,31.4,31.4,31.3,31.3,31.2,31.2,31.2,31.1,31.3,31.0,31.1,31.2,30.8,30.7,31.0,31.0,30.8,30.6,31.0,30.5,30.5,30.5,30.5,30.2,30.2,30.2,30.6,30.2,30.3,30.4,30.0,30.1,30.3,30.5,29.9,29.8,30.3,30.3,30.0,30.2,30.5,30.2,30.1,30.1,30.5,30.1,30.3,30.4,30.7,30.1,29.7,30.5,30.2,30.0,30.1,30.3,30.0,29.4,29.8,30.0,29.5,29.0,29.8,29.0,29.0,29.0,30.1,29.6,28.8,28.7,30.0,29.8,29.2,30.0,30.1,29.7,30.1,30.5,30.2,29.7,30.0,30.5,30.3,30.1,30.6,30.6,30.2,30.2,30.3,30.3,30.0,29.9,30.3,30.1,29.7,30.4,30.6,30.2,30.2,30.9,30.2,29.4,30.0,30.7,29.9,29.0,30.1,30.0,29.4,29.6,30.4,29.5,29.4,29.6,29.9,29.7,28.9,30.4,29.9,29.7,29.8,30.1,30.2,28.9,30.1,29.3,29.7,28.6,29.4,29.4,28.6,28.7,29.3,28.9,28.9,28.8,29.0,28.8,27.7,28.7,28.7,28.3,28.2,29.0,28.2,28.0,29.4,29.0,28.9,28.6,29.2,29.3,29.1,29.9,29.7,29.1,30.1,30.3,30.6,30.7,30.7,30.5,30.6,30.6,30.3,30.1,30.0,29.9,29.3,29.5,29.4,28.9,29.4,29.7,28.8,29.2,29.2,29.0,29.0,29.2,29.8,29.4,29.2,29.3,30.5,30.0,30.2,30.4,30.1,29.8,30.4,30.5,30.3,30.3,30.5,30.8,30.4,30.6,30.8,30.7,30.5,30.7,31.1,31.0,30.8,30.8,31.3,31.2,31.3,31.4,31.5,31.4,31.4,31.5,31.3,31.5,31.4,31.5,31.5,31.4,31.4,31.4,31.4,31.5,31.5,30.7,31.1,30.5,31.0,30.8,30.9,30.6,30.4,30.2,30.2,29.7,29.6,30.0,29.9,30.0,29.4,30.0,29.7,29.0,29.5,29.5,29.5,28.8,28.9,29.3,29.1,28.1,28.6,28.6,27.8,27.6,28.2,28.3,27.4,27.8,27.8,28.0,27.3,27.7,27.2,27.3,26.6,26.7,27.1,26.5,27.2,26.9,26.7,26.5,27.0,26.8,26.6,26.3,26.9,26.2,25.1,25.5,26.2,26.1,24.9,26.2,25.6,25.8,24.8,26.3,26.0,25.5,26.4,26.7,26.1,25.8,27.5,27.5,26.1,26.3,27.1,27.4,27.1,27.2,28.0,27.3,27.0,28.6,28.7,28.1,28.1,28.6,29.2,28.6,28.6,29.0,28.9,28.7,28.9,28.8,29.1,28.9,29.0,28.7,29.2,28.2,28.3,28.8,27.8,27.9,28.7,28.5,27.2,26.9,28.5,27.8,26.7,27.0,27.9,27.1,27.4,27.5,27.9,27.7,27.5,27.9,27.5,26.8,27.2,28.2,26.9,27.7,27.4,27.6,26.6,26.8,27.0,27.6,26.0,26.2,27.0,26.8,26.3,27.1,27.0,27.8,26.8,27.6,27.5,26.4,27.1,28.1,27.8,28.2,28.1,28.5,28.2,28.2,29.4,29.4,28.7,29.3,29.9,29.7,30.0,30.0,30.6,30.6,30.4,30.6,30.4,30.6,30.1,30.4,30.2,29.8,29.5,29.5,29.1,28.6,28.2,28.0,26.3,26.0,26.3,25.2,24.7,24.4,23.5,22.3,21.6,21.8,20.2,18.2,17.6,18.1,15.7,14.9,16.5,14.3,11.4,12.2,11.2,9.1,7.1,5.0,4.4,3.1,3.2,1.9,0.9,0.8,1.1,2.1,2.6,3.3,4.4,6.0,7.4,7.5,10.1,10.9,10.8,11.7,14.0,14.6,13.2,16.5,18.4,16.3,19.0,21.3,22.1,21.8,21.8,23.1],[31.2,31.5,31.1,31.5,31.4,31.5,31.4,31.3,31.3,31.3,31.2,31.2,31.2,31.1,31.3,31.0,31.1,31.2,30.6,30.7,30.7,31.0,30.8,30.5,30.7,30.6,30.5,30.5,30.5,30.5,30.4,30.2,30.5,30.4,30.0,30.4,29.8,30.3,29.9,30.4,30.2,30.0,30.2,30.2,30.3,30.0,30.3,30.4,30.3,30.4,30.2,30.1,30.2,30.1,30.4,30.1,29.9,30.2,30.1,30.2,29.7,30.2,29.9,29.5,29.7,29.8,29.7,29.0,30.0,29.7,29.1,29.1,29.8,29.9,29.0,29.4,30.0,29.8,29.3,30.3,30.0,29.8,29.8,30.7,30.1,30.0,30.1,30.5,30.2,29.8,30.5,30.5,30.1,29.8,30.4,30.0,29.8,30.4,30.1,29.9,29.9,30.4,30.2,30.2,30.2,30.6,30.2,29.5,30.1,30.6,30.0,29.7,30.4,30.2,29.3,29.6,30.3,29.4,28.9,30.3,30.0,30.0,29.0,30.4,29.7,29.8,29.8,30.4,30.4,29.0,29.6,29.5,29.7,29.0,29.7,29.4,29.0,28.6,29.0,29.2,28.5,29.3,28.4,29.0,27.6,28.5,28.7,29.0,27.6,28.7,28.9,28.4,28.5,28.7,28.9,28.4,29.0,29.0,28.8,29.3,29.5,29.2,29.2,30.0,29.8,29.9,30.0,30.1,29.8,30.0,29.6,29.7,29.8,29.6,29.4,29.2,29.3,29.1,29.0,29.5,28.8,28.7,28.7,28.9,28.6,29.5,29.3,29.1,28.9,29.3,30.1,30.0,30.0,30.0,30.2,29.9,30.1,30.3,29.9,30.3,30.4,30.7,30.5,30.7,30.7,30.5,30.7,31.0,31.0,31.0,31.0,31.0,31.1,31.2,31.2,31.3,31.4,31.3,31.4,31.4,31.3,31.4,31.4,31.4,31.5,31.4,31.4,31.4,31.4,31.5,31.5,30.4,30.8,30.4,30.9,30.7,30.7,30.6,30.4,30.3,30.3,30.1,29.7,30.1,29.9,30.1,29.6,30.0,29.5,29.1,29.5,29.4,29.2,28.8,29.5,29.1,28.6,28.3,28.9,28.7,28.0,28.2,28.6,28.0,27.7,28.1,27.9,28.1,27.2,27.7,27.7,27.4,27.4,27.2,27.8,26.9,27.5,27.7,27.4,26.9,27.7,27.7,27.0,27.1,27.1,27.0,26.1,26.5,27.3,26.5,26.6,27.1,26.8,26.7,26.5,26.7,26.8,27.2,26.0,26.5,26.9,26.8,27.5,27.9,27.4,26.9,28.0,27.9,27.9,27.4,28.3,28.2,27.9,28.7,28.9,28.6,28.5,28.9,29.2,29.1,28.8,29.1,29.3,29.0,29.2,29.3,29.3,28.6,29.5,28.9,28.6,28.6,28.8,28.9,28.6,28.3,28.8,28.4,27.8,28.2,28.7,28.2,27.5,27.9,28.4,27.7,27.2,28.3,28.0,27.4,28.4,28.4,27.9,27.4,27.9,28.4,27.7,27.6,28.2,28.2,27.0,27.2,27.6,28.0,26.7,26.9,27.9,27.4,26.7,27.9,27.8,27.2,28.2,28.5,28.0,27.2,28.0,28.7,28.1,28.3,28.8,28.8,28.5,29.0,29.5,29.6,28.7,29.5,29.9,29.7,29.8,30.1,30.6,30.1,30.6,30.6,30.2,30.6,30.4,30.1,30.0,29.6,29.8,29.4,28.7,28.8,28.3,27.9,26.4,26.3,26.5,25.5,24.8,25.2,23.7,22.4,22.4,22.5,20.4,19.3,19.1,19.4,16.9,15.7,15.9,15.3,12.0,13.1,13.4,11.7,7.5,7.4,5.3,4.3,4.3,3.7,2.1,0.9,0.8,1.1,2.8,3.0,3.6,4.7,5.7,6.8,7.8,10.4,11.0,10.3,12.0,13.3,12.4,13.5,15.6,15.4,16.6,18.4,19.9,19.9,20.4,19.9],[31.2,31.5,31.2,31.4,31.4,31.5,31.4,31.4,31.3,31.3,31.2,31.2,31.2,31.2,31.3,31.1,31.0,31.2,30.6,30.7,30.6,31.1,30.6,30.3,30.8,30.3,30.3,30.3,30.5,30.3,30.3,30.0,30.4,30.2,29.9,30.4,29.8,30.0,29.8,30.3,30.1,29.7,30.1,29.9,30.1,30.0,30.3,30.3,29.9,30.2,30.4,29.7,29.9,30.2,30.4,29.8,29.6,30.2,30.2,29.8,29.6,30.1,30.0,29.4,29.8,29.9,29.6,29.2,29.8,29.8,29.3,29.4,30.1,30.0,29.3,29.3,30.1,29.8,29.4,30.0,30.1,29.7,29.7,30.5,30.1,29.9,29.9,30.4,30.1,29.8,30.4,30.4,30.1,29.8,30.1,30.2,30.1,29.9,30.2,30.1,29.9,29.9,30.1,30.2,30.0,30.5,30.2,29.6,29.8,30.5,29.9,29.4,30.1,30.1,29.6,29.7,30.3,29.8,29.2,29.7,30.4,30.0,29.1,30.2,29.8,29.7,29.8,30.2,30.2,29.2,29.7,29.7,29.6,28.7,29.6,29.5,28.9,28.8,29.2,29.1,28.7,28.5,29.1,29.2,27.9,28.6,29.0,29.0,28.2,29.1,29.1,28.5,28.9,29.1,29.0,28.6,29.3,29.4,29.2,29.3,29.4,29.3,29.6,29.7,30.4,29.8,30.0,30.1,29.8,29.9,29.8,29.4,29.5,29.6,29.5,29.4,29.0,29.1,29.0,29.2,28.7,28.6,28.7,28.8,28.8,29.2,29.4,28.8,29.0,29.0,29.8,29.5,29.7,29.8,29.9,29.5,29.8,30.1,29.8,29.9,30.0,30.5,30.1,30.2,30.6,30.4,30.4,30.4,31.3,30.7,30.7,30.8,31.1,30.9,31.0,31.2,31.3,31.3,31.2,31.3,31.2,31.3,31.3,31.4,31.4,31.4,31.4,31.5,31.4,31.5,31.5,30.4,30.7,30.4,30.5,30.5,30.5,30.5,30.0,30.0,30.2,29.9,29.3,29.6,29.5,29.6,29.3,29.6,29.1,28.8,29.2,29.3,28.8,28.9,28.9,28.9,28.5,28.3,28.6,28.0,27.9,28.3,27.9,27.9,28.1,28.3,27.5,28.2,27.7,27.3,27.2,27.5,27.2,26.9,27.5,27.6,27.6,27.1,27.3,27.3,27.7,27.3,26.5,26.8,27.3,26.8,26.2,26.8,27.0,26.5,26.3,26.8,26.4,26.2,25.9,26.3,26.5,26.3,26.5,26.7,26.3,26.4,27.3,27.5,26.4,26.5,27.7,27.6,26.7,27.2,27.4,27.3,27.4,28.2,28.0,28.1,28.3,28.2,28.7,28.5,28.2,28.2,28.4,28.3,28.8,28.6,28.4,28.2,28.8,28.9,28.2,28.0,27.8,28.2,27.8,27.8,28.3,27.9,27.1,27.2,28.0,27.6,26.9,27.2,28.0,27.3,27.2,27.8,27.6,27.0,27.3,28.9,27.5,27.1,27.2,27.8,26.8,27.5,27.6,27.4,26.7,26.7,27.3,27.3,26.4,26.3,27.4,26.6,26.4,27.2,27.3,26.7,26.8,28.6,27.2,26.7,27.0,27.8,27.2,27.7,28.0,28.4,27.7,28.3,29.2,28.9,28.3,28.8,29.5,29.1,29.1,29.7,30.2,29.5,29.8,30.4,29.4,29.6,29.7,29.6,29.0,28.6,29.2,28.7,27.7,27.5,28.1,27.4,25.9,26.0,26.3,24.5,23.8,24.6,23.8,22.1,21.7,22.3,20.7,19.6,19.3,19.1,17.1,15.9,15.0,14.8,12.8,12.5,12.8,12.3,8.4,7.1,6.7,4.2,3.6,3.3,2.7,1.9,0.9,0.8,1.2,2.1,2.4,2.8,3.5,4.2,5.9,6.5,8.5,9.4,9.3,10.0,11.6,11.9,11.6,12.3,15.7,16.9,16.3,18.2,18.7,18.5],[31.3,31.5,31.2,31.5,31.5,31.5,31.5,31.5,31.5,31.4,31.4,31.4,31.4,31.4,31.4,31.2,31.2,31.2,30.9,30.9,30.9,31.2,30.9,30.5,31.0,30.7,30.6,30.5,30.5,30.6,30.6,30.4,30.7,30.6,30.4,30.5,30.3,30.1,30.4,30.5,30.4,29.9,30.3,30.5,30.2,30.2,30.6,30.5,30.3,30.4,30.7,29.9,30.3,30.5,30.7,30.2,29.8,30.8,30.5,30.1,30.2,30.4,30.4,29.7,30.1,30.4,29.9,29.4,30.5,30.0,29.2,29.6,30.6,30.3,29.4,29.8,30.3,29.8,29.4,30.3,30.3,29.9,30.3,30.8,30.4,30.0,30.4,30.9,30.4,30.4,30.7,30.8,30.4,30.4,30.6,30.5,30.2,30.3,30.3,30.6,30.0,30.4,30.6,30.3,30.2,31.0,30.3,29.6,30.3,30.8,30.1,29.6,30.5,30.2,29.6,29.8,30.7,29.9,28.8,30.2,30.3,30.3,29.2,30.7,30.1,30.0,29.9,30.6,30.4,29.2,30.2,29.8,29.9,29.3,29.8,29.6,29.1,29.1,29.9,29.5,28.6,29.4,29.3,29.6,27.9,29.2,29.2,29.3,28.7,29.2,29.1,28.6,29.8,29.6,29.3,29.0,29.7,29.7,29.1,29.8,30.0,29.6,29.9,30.5,30.6,30.9,30.5,30.6,30.6,30.4,30.1,30.2,30.1,29.7,29.5,29.5,29.7,29.3,29.3,29.7,28.9,28.7,29.4,29.5,29.1,29.4,29.6,29.9,29.3,29.4,30.1,30.0,30.0,30.2,30.2,29.8,30.3,30.6,30.4,30.2,30.5,30.8,30.2,30.7,30.9,30.7,30.6,30.9,31.1,31.3,30.9,30.9,31.1,31.2,31.2,31.4,31.4,31.4,31.3,31.5,31.2,31.5,31.5,31.5,31.5,31.5,31.5,31.5,31.5,31.6,31.5,30.6,30.9,30.6,30.9,30.7,30.7,30.5,30.1,30.3,30.1,29.8,29.5,29.8,29.7,29.8,29.2,29.8,29.7,28.8,29.6,29.5,29.4,29.0,29.1,29.2,29.1,28.3,28.6,28.4,28.0,28.3,28.5,28.1,27.8,28.3,27.8,28.0,27.1,27.8,27.6,28.2,26.9,26.8,27.9,27.3,27.5,27.2,27.5,26.7,27.4,27.2,27.4,26.4,27.0,26.7,25.8,26.3,27.1,27.0,26.2,27.0,26.5,27.0,25.9,26.7,26.9,26.6,27.2,27.2,27.0,26.4,27.6,28.1,27.2,26.7,27.8,27.7,27.4,27.1,28.0,27.6,27.6,28.6,28.9,28.5,28.3,28.7,29.0,28.7,28.4,29.0,28.8,28.8,28.7,29.0,28.9,27.9,28.7,28.4,29.1,27.8,28.3,28.3,27.8,27.3,28.6,28.1,26.9,27.4,28.6,28.1,27.0,27.5,28.2,27.2,26.9,27.9,28.0,26.6,27.0,28.1,28.6,27.1,27.6,28.0,27.1,27.6,27.9,27.7,26.1,27.0,27.3,27.9,26.5,26.6,27.5,26.7,26.4,27.5,27.7,26.8,27.0,27.9,28.1,26.6,27.4,28.1,27.6,28.2,28.3,28.6,27.7,28.3,29.5,29.1,28.5,29.1,29.6,29.3,29.6,29.9,30.4,29.7,30.0,30.4,30.3,30.2,30.0,30.0,29.7,29.3,29.5,29.3,28.2,28.2,28.1,28.0,26.4,26.3,26.5,25.5,24.2,24.6,24.1,22.9,21.5,22.3,21.6,20.1,19.0,19.0,17.7,16.7,16.0,14.6,12.7,13.4,13.4,12.4,10.3,9.2,7.7,6.5,5.0,3.7,3.2,2.8,1.9,0.9,0.8,1.1,2.0,2.6,2.7,3.9,5.6,6.6,7.0,8.3,10.9,10.6,10.1,12.0,12.5,11.4,13.7,16.3,17.1,17.4,18.7,19.7],[31.3,31.5,31.2,31.6,31.5,31.5,31.5,31.4,31.4,31.3,31.3,31.3,31.3,31.2,31.3,31.2,31.3,31.3,30.8,30.8,31.0,31.0,30.9,30.6,31.0,30.7,30.6,30.6,30.6,30.5,30.4,30.3,30.6,30.3,30.2,30.3,30.1,30.2,30.4,30.5,30.1,29.8,30.5,30.3,30.0,30.2,30.6,30.5,30.2,30.5,30.6,30.3,30.4,30.4,30.5,30.1,29.6,30.5,30.4,30.1,30.2,30.2,30.2,29.4,30.1,30.0,29.5,29.2,30.1,29.7,29.2,29.5,30.3,30.0,28.9,28.9,30.0,29.9,29.1,30.0,30.1,29.6,30.1,30.5,30.3,30.0,30.2,30.7,30.4,30.2,30.7,30.8,30.4,30.4,30.5,30.6,29.9,30.2,30.3,30.2,30.0,30.1,30.4,30.2,30.2,30.8,30.2,29.6,30.2,30.6,29.9,29.5,30.5,30.2,29.4,29.8,30.5,29.8,28.6,29.9,30.2,29.9,29.2,30.3,30.0,29.6,30.0,30.1,30.3,28.9,30.2,29.6,29.8,29.0,29.9,29.4,28.5,29.1,29.6,29.1,28.5,29.0,29.1,28.9,28.6,28.9,28.8,28.6,28.5,28.7,28.7,28.2,29.3,29.2,28.6,29.0,29.5,29.2,29.0,29.9,29.8,29.8,29.9,30.5,30.4,30.6,30.7,30.5,30.4,30.4,30.2,29.9,30.0,29.8,29.5,29.6,29.4,29.6,29.5,29.9,29.1,29.1,29.3,29.6,29.2,29.6,29.8,29.6,29.6,29.8,30.4,30.3,30.5,30.4,30.5,30.3,30.5,30.7,30.3,30.6,30.7,31.0,30.9,30.9,31.1,30.9,30.8,30.9,31.1,31.1,31.0,30.8,31.2,31.1,31.2,31.4,31.4,31.4,31.3,31.5,31.3,31.5,31.5,31.5,31.5,31.5,31.5,31.5,31.5,31.5,31.5,30.7,31.0,30.7,31.1,30.9,30.8,30.6,30.3,30.2,30.2,29.7,29.6,30.0,29.7,30.0,29.4,30.0,29.6,29.2,30.0,29.8,29.5,29.0,29.2,29.4,29.3,28.2,28.9,28.5,28.0,28.0,28.5,28.3,27.6,28.2,28.1,28.3,27.5,28.1,27.3,27.1,27.2,27.4,27.2,26.8,27.4,27.6,27.5,27.0,27.8,27.4,27.5,27.0,27.8,26.8,25.4,26.8,27.1,26.8,26.4,27.0,26.5,26.4,26.0,26.5,26.7,26.3,26.2,26.5,26.6,26.5,26.9,27.8,26.7,27.2,27.7,27.6,27.5,27.6,28.1,27.5,27.4,28.9,28.6,28.3,28.4,29.0,29.2,28.7,29.0,29.3,28.8,29.2,28.9,29.2,29.3,28.9,29.1,28.8,29.2,28.9,28.6,28.8,28.3,28.2,28.8,28.4,27.1,27.8,28.4,27.9,27.3,27.4,28.0,27.4,27.4,28.2,28.1,27.2,27.9,28.3,28.0,27.9,28.1,28.4,27.7,28.4,28.0,27.7,26.9,27.6,27.3,28.0,27.0,27.1,27.6,27.2,27.1,27.9,27.7,27.6,27.3,28.3,28.2,28.4,28.1,28.6,28.4,28.5,28.7,28.7,28.1,28.4,29.6,29.6,29.4,29.6,29.9,30.1,30.1,30.2,30.9,30.4,30.6,30.8,30.5,30.8,30.5,30.5,30.4,30.0,29.7,29.9,29.8,29.3,28.9,28.9,28.4,27.4,27.4,26.7,26.1,26.1,25.6,24.2,23.5,24.1,23.1,22.3,20.9,21.2,19.6,18.0,18.3,18.0,15.0,15.7,16.1,14.0,11.6,12.6,10.9,7.9,7.1,5.7,3.9,2.9,2.5,1.9,0.9,0.8,1.0,2.2,2.3,2.9,4.5,5.5,7.3,7.9,10.8,12.2,9.9,11.8,13.5,12.6,13.4,16.5,16.9,18.3,18.3,19.6],[31.2,31.5,31.2,31.3,31.4,31.5,31.4,31.4,31.3,31.3,31.3,31.2,31.3,31.2,31.3,31.0,31.1,31.1,30.7,30.8,30.7,30.9,30.5,30.5,30.8,30.5,30.4,30.4,30.6,30.6,30.4,30.2,30.7,30.5,30.2,30.5,30.0,30.1,29.9,30.4,30.3,29.8,30.3,30.2,30.2,30.1,30.6,30.5,30.2,30.4,30.5,29.8,30.1,30.4,30.6,30.2,29.8,30.5,30.5,30.0,29.8,30.3,30.1,29.6,29.7,30.0,29.7,29.2,29.9,29.8,29.2,29.5,30.2,30.1,29.3,29.5,30.1,29.7,29.5,30.1,30.2,29.7,29.9,30.4,30.1,30.1,30.0,30.4,30.3,30.1,30.5,30.6,30.3,29.9,30.3,30.3,30.1,30.0,30.2,30.4,30.0,30.4,30.2,30.2,30.1,30.5,30.0,29.6,29.9,30.5,29.9,29.6,30.3,30.0,29.6,29.8,30.4,29.9,29.3,30.0,30.1,30.1,29.4,30.6,30.0,29.8,29.8,30.2,30.5,29.1,29.9,29.6,29.7,29.1,29.6,29.7,29.2,29.0,29.4,29.5,29.0,29.0,29.2,29.2,28.1,29.5,29.3,29.2,28.4,29.3,29.2,28.7,28.8,29.4,29.3,28.6,29.6,29.5,29.1,29.2,29.6,29.2,29.4,30.1,30.1,30.2,30.2,30.6,30.2,30.2,30.0,29.7,30.0,29.7,29.6,29.4,29.5,29.4,29.1,29.7,29.1,29.0,29.3,29.5,29.1,29.5,29.7,29.6,29.5,29.9,30.0,29.9,30.0,30.0,30.3,29.8,30.2,30.4,30.2,30.0,30.4,30.7,30.2,30.4,30.8,30.7,30.5,30.7,31.0,30.8,30.8,31.2,31.0,31.0,30.9,31.2,31.2,31.2,31.2,31.2,31.1,31.3,31.3,31.4,31.3,31.3,31.4,31.4,31.4,31.4,31.4,30.9,30.8,30.5,30.7,30.8,30.8,30.7,30.5,30.4,30.3,30.4,29.8,30.3,30.1,30.2,29.9,30.1,29.7,29.5,29.6,30.0,29.3,29.2,29.3,29.3,29.2,28.6,29.3,28.7,28.8,28.7,28.8,28.4,28.2,28.8,28.3,28.4,27.5,28.4,27.9,27.9,27.5,27.7,28.0,27.6,28.0,28.0,28.1,27.5,28.1,28.0,27.2,27.0,28.1,27.6,26.5,27.1,27.6,27.3,26.6,27.7,27.0,27.1,26.6,27.3,27.3,27.1,27.4,27.5,27.4,27.3,27.8,28.3,27.9,27.4,28.4,28.3,27.7,27.8,28.3,28.2,28.1,28.9,28.7,28.7,28.6,28.9,29.3,29.2,29.0,29.1,29.2,29.2,29.1,29.2,29.3,28.6,29.2,28.6,29.0,28.6,29.1,29.0,28.9,28.8,28.9,28.5,28.1,28.3,28.5,28.5,28.0,28.3,28.5,28.2,28.2,28.7,28.5,27.9,28.2,28.7,28.5,28.0,29.0,28.9,28.3,28.5,28.4,28.6,27.7,27.9,28.2,28.6,27.8,27.8,28.6,28.1,27.9,28.2,28.7,28.1,28.1,28.7,28.4,27.9,29.3,29.0,28.7,29.1,29.1,29.3,28.6,29.4,29.8,29.4,29.4,29.9,30.1,29.7,30.0,30.1,30.4,30.1,30.3,30.7,30.1,30.6,30.5,30.2,30.0,29.7,30.0,29.8,28.9,29.1,29.1,28.3,27.6,28.1,28.0,26.5,26.3,26.5,25.8,24.2,24.7,24.5,23.6,22.4,22.9,22.5,19.6,19.2,19.2,18.6,15.7,15.2,15.2,16.0,12.0,13.1,13.6,9.9,7.3,7.2,5.0,4.2,3.8,3.0,2.3,0.9,0.8,1.1,2.2,2.6,3.2,4.1,5.1,6.3,6.4,8.8,10.0,9.1,10.9,10.7,13.2,14.6,13.3,17.6,17.4,19.5],[31.4,31.5,31.3,31.4,31.4,31.5,31.5,31.4,31.4,31.3,31.2,31.2,31.2,31.3,31.4,31.1,31.1,31.2,30.9,30.9,30.8,30.9,30.6,30.3,30.8,30.5,30.5,30.4,30.5,30.6,30.3,30.2,30.6,30.3,30.0,30.4,30.3,29.9,30.1,30.3,30.5,29.8,30.3,30.3,30.2,30.3,30.5,30.6,30.2,30.3,30.6,30.3,30.1,30.4,30.5,30.2,29.9,30.4,30.3,30.1,30.0,30.4,30.2,29.5,30.1,30.1,29.9,29.5,30.3,29.9,29.4,29.7,30.5,30.1,29.5,29.6,30.0,29.8,29.6,30.2,30.1,29.7,30.1,30.5,30.3,29.9,30.2,30.4,30.1,30.2,30.5,30.6,30.1,30.2,30.5,30.4,30.3,30.1,30.0,30.2,30.2,30.0,30.3,30.1,30.1,30.7,30.1,29.6,30.0,30.4,30.0,29.6,30.3,30.2,29.6,29.8,30.6,29.8,29.4,30.1,30.2,29.9,29.4,30.3,30.3,29.7,29.7,30.0,30.0,29.3,30.0,29.9,30.1,29.1,29.5,29.7,29.1,29.1,29.5,29.5,29.1,29.3,29.3,29.3,28.5,29.3,29.6,29.0,28.7,29.0,29.4,28.8,29.2,29.4,29.3,28.8,29.7,29.7,29.3,29.5,29.8,29.9,29.9,30.5,30.2,30.4,30.5,30.3,30.7,30.2,30.0,29.8,29.8,29.9,29.5,29.5,29.7,29.6,29.1,29.8,29.3,29.2,29.2,29.4,29.6,29.9,29.8,29.8,29.7,29.3,30.3,30.0,30.2,30.1,30.4,30.0,30.2,30.2,30.0,30.2,30.2,30.6,30.5,30.7,30.6,30.6,30.7,30.7,30.9,31.0,31.0,30.9,31.4,30.9,31.0,31.1,31.3,31.3,31.2,31.3,31.2,31.3,31.2,31.4,31.4,31.4,31.4,31.5,31.5,31.5,31.5,30.8,31.0,30.7,30.9,30.7,30.9,30.4,30.4,30.4,30.5,30.0,29.7,30.1,29.9,30.0,29.5,29.8,29.5,29.2,30.0,29.6,29.2,28.8,28.9,29.3,28.5,28.1,28.7,28.1,28.0,28.4,28.3,28.3,28.1,28.4,28.3,28.2,27.8,28.3,27.9,27.5,27.2,27.6,27.9,27.8,27.9,27.7,27.4,27.7,28.0,28.1,27.3,27.1,28.2,27.7,26.6,27.1,27.9,27.2,26.8,27.8,27.3,26.5,26.8,27.3,27.3,26.8,27.2,27.3,26.8,27.2,27.7,27.9,26.6,26.9,28.2,28.0,27.1,27.8,28.3,27.7,27.4,28.9,28.9,27.9,28.2,28.7,28.7,28.4,28.6,28.8,28.8,28.6,28.8,28.9,28.8,28.5,29.2,28.5,28.1,28.3,28.3,29.1,27.7,28.2,28.5,27.6,27.4,27.8,28.3,27.4,27.2,27.6,28.5,27.8,27.4,28.2,28.0,27.6,28.0,28.6,27.3,27.6,27.9,29.2,27.5,28.0,28.0,27.5,27.1,27.6,27.7,27.7,27.3,27.1,28.0,27.2,26.8,28.0,27.4,27.3,27.7,28.2,27.3,27.2,27.3,28.9,27.6,28.1,28.4,28.2,27.8,28.3,29.3,28.8,28.7,29.1,29.6,29.4,29.3,30.0,30.6,29.8,30.2,30.3,29.6,29.6,29.6,30.1,29.0,28.6,29.3,29.0,28.0,28.3,28.4,28.1,26.4,26.8,27.8,25.8,25.1,26.1,25.2,24.1,23.7,24.0,23.2,22.1,22.3,22.7,19.7,18.2,19.1,18.4,15.1,15.4,14.6,14.1,12.1,13.4,12.6,10.8,9.3,6.9,6.5,4.2,3.5,3.0,3.3,2.0,0.9,0.8,1.1,1.8,2.2,2.5,3.4,4.0,5.5,6.5,8.1,9.5,8.4,8.3,10.1,11.1,10.7,11.9,14.4,15.1],[31.3,31.5,31.3,31.5,31.5,31.5,31.4,31.4,31.4,31.3,31.3,31.2,31.4,31.2,31.4,31.2,31.2,31.3,31.0,30.9,31.0,31.1,30.7,30.6,31.0,30.7,30.6,30.6,30.7,30.6,30.4,30.5,30.8,30.3,30.4,30.6,30.4,30.3,30.4,30.6,30.2,29.8,30.5,30.6,30.2,30.4,30.7,30.7,30.4,30.5,30.7,30.4,30.5,30.7,30.8,30.2,29.8,30.6,30.5,30.2,30.3,30.6,30.3,29.5,30.3,30.4,29.9,29.7,30.6,29.9,29.3,29.8,30.6,30.2,29.2,29.6,30.3,30.0,29.4,30.3,30.3,29.6,30.2,30.7,30.4,29.7,30.1,30.7,30.4,30.2,30.9,30.8,30.4,30.4,30.7,30.4,30.1,30.3,30.6,30.3,30.1,30.4,30.6,30.4,30.0,30.9,30.2,29.6,30.1,30.6,30.1,29.5,30.7,30.4,29.4,30.1,30.8,30.0,29.1,30.3,30.6,30.3,29.4,30.6,30.1,30.2,29.9,30.3,30.5,29.1,30.4,29.9,30.1,29.0,29.9,29.8,28.9,29.3,30.0,29.3,28.9,29.5,29.7,29.3,28.3,29.4,29.2,29.3,28.9,29.2,29.1,28.6,29.7,29.5,29.3,29.1,30.0,29.6,29.4,30.2,30.4,29.8,30.2,30.7,30.8,30.8,30.7,30.8,30.5,30.7,30.3,30.3,30.4,30.1,29.8,30.0,29.8,29.5,29.9,30.1,29.4,29.4,30.2,29.8,29.6,30.1,30.3,30.0,29.8,29.9,30.6,30.5,30.5,30.7,30.7,30.2,30.8,30.7,30.7,30.5,30.9,31.0,30.7,31.1,31.2,31.1,30.9,31.2,31.2,31.2,31.0,31.0,31.2,31.3,31.2,31.3,31.3,31.4,31.3,31.5,31.3,31.4,31.5,31.5,31.5,31.4,31.5,31.5,31.5,31.5,31.5,30.9,31.0,30.7,30.9,30.9,30.8,30.5,30.3,30.0,30.2,30.0,29.5,30.0,29.5,29.8,29.5,29.9,29.5,28.8,29.9,29.8,29.6,29.0,29.5,29.2,28.9,28.5,28.9,28.6,28.6,28.3,28.4,28.1,28.5,28.1,28.1,28.5,27.8,28.3,27.4,27.9,27.2,28.1,27.4,27.5,27.6,27.6,27.8,27.7,28.0,27.9,28.0,27.5,27.9,26.9,26.5,26.5,27.4,27.3,26.0,27.5,27.0,26.6,25.8,27.1,26.7,26.8,27.1,27.2,27.2,27.2,27.7,28.3,27.5,26.6,27.9,27.7,28.1,27.5,28.3,27.6,27.2,28.9,28.9,28.5,28.1,29.0,29.3,28.9,28.6,29.6,29.4,29.4,29.2,29.6,29.7,28.6,29.1,29.0,29.3,28.3,28.7,29.1,28.6,28.5,28.8,28.6,27.3,28.1,28.9,28.1,26.8,28.1,28.5,28.0,27.6,28.6,28.5,27.3,28.1,28.8,28.4,27.8,28.4,28.8,28.7,28.1,28.4,28.6,27.0,28.1,28.3,28.5,27.0,27.8,28.2,27.9,27.5,28.3,27.8,27.2,27.9,28.6,28.4,27.6,27.8,28.7,28.8,28.4,28.7,28.6,28.2,28.6,29.8,29.4,28.6,29.7,30.0,30.0,30.1,30.3,30.9,30.2,30.6,30.8,30.6,30.6,30.5,30.6,30.6,30.0,30.0,30.1,29.5,29.2,29.2,29.1,27.4,28.0,28.3,27.7,26.7,27.0,26.4,25.1,24.0,25.1,24.1,23.2,22.4,22.5,21.1,19.7,19.9,19.1,16.4,16.5,16.4,14.9,12.7,14.9,13.4,11.1,11.2,10.5,7.8,6.7,5.1,3.8,3.5,3.1,2.6,0.9,0.8,1.0,2.2,2.4,2.9,3.7,4.9,8.2,6.7,8.6,10.4,8.4,9.2,10.9,11.3,11.7,12.6,14.9],[31.2,31.5,31.2,31.5,31.4,31.5,31.4,31.3,31.3,31.3,31.2,31.2,31.2,31.2,31.3,31.1,31.2,31.2,30.8,30.8,30.9,31.0,30.6,30.6,30.8,30.7,30.3,30.5,30.7,30.4,30.2,30.3,30.6,30.2,30.1,30.4,30.4,30.3,30.2,30.4,30.1,29.8,30.4,30.2,30.1,30.1,30.7,30.6,30.2,30.3,30.6,30.3,30.3,30.4,30.5,30.0,29.8,30.3,30.3,29.9,29.8,30.3,30.2,29.6,30.0,30.1,29.6,29.2,30.2,29.9,29.2,29.6,30.4,30.3,29.2,29.5,30.0,29.6,29.0,30.1,30.1,29.1,29.9,30.4,30.2,29.9,30.0,30.5,30.2,29.9,30.8,30.7,30.4,30.3,30.7,30.4,29.9,30.4,30.5,30.0,29.9,30.3,30.4,29.7,30.5,30.7,29.9,29.5,30.2,30.5,29.6,29.3,30.5,30.1,29.4,30.0,30.7,29.8,29.0,30.2,30.4,29.7,28.9,30.4,29.9,29.4,30.1,29.9,30.2,28.7,30.0,29.6,29.6,28.6,29.7,29.5,28.8,29.1,29.7,29.3,28.6,29.2,29.2,28.8,27.8,29.3,29.0,28.9,28.5,28.9,29.0,28.4,29.2,28.9,29.0,28.8,29.4,29.2,28.6,29.7,29.8,29.6,29.7,30.4,30.5,30.4,30.4,30.2,30.3,30.3,30.3,29.7,30.1,29.6,29.5,29.5,29.6,29.0,29.3,30.0,29.1,29.3,29.7,29.8,29.2,29.8,30.2,29.9,29.6,29.7,30.5,30.4,30.6,30.4,30.8,30.1,30.7,30.6,30.5,30.5,30.7,30.9,30.7,30.9,31.1,31.1,30.6,31.1,31.2,31.1,31.0,31.0,31.2,31.1,31.3,31.1,31.2,31.3,31.3,31.4,31.3,31.4,31.3,31.4,31.5,31.4,31.4,31.5,31.5,31.5,31.5,30.8,31.0,30.7,30.9,30.8,30.9,30.4,30.3,30.1,30.4,30.4,29.5,30.0,29.8,30.1,30.3,30.1,29.6,29.2,30.0,29.8,29.8,29.2,29.6,29.2,29.3,28.6,29.1,28.7,28.4,28.2,28.7,28.2,28.0,28.2,28.6,28.5,28.2,28.5,28.0,27.3,27.6,28.0,27.8,26.9,27.8,27.9,28.1,27.4,27.9,28.1,28.0,27.5,28.1,27.4,26.4,27.2,27.9,27.3,26.8,27.4,27.5,27.1,26.8,27.2,27.0,26.7,26.7,27.4,27.4,26.6,27.6,28.5,27.6,27.0,27.9,28.0,27.7,27.9,28.3,28.1,27.4,29.0,28.8,28.9,28.1,29.1,29.3,28.9,28.7,29.3,29.3,29.3,29.3,29.5,29.5,28.4,29.0,28.9,29.1,28.2,28.7,29.0,28.3,28.9,28.9,28.4,27.3,27.9,28.5,28.1,27.0,27.8,28.2,27.7,27.9,28.4,28.2,27.4,28.1,28.9,28.4,27.7,28.2,28.8,28.1,28.8,28.3,28.4,27.2,27.9,28.0,28.4,26.9,27.7,27.9,27.6,27.9,28.2,28.0,27.3,27.8,28.6,28.1,27.4,27.7,28.8,28.1,29.1,29.0,28.7,27.9,28.7,29.8,29.4,28.8,29.6,30.1,29.9,30.3,30.4,30.9,29.9,30.7,30.9,30.5,30.6,30.5,30.5,30.3,30.6,30.0,30.1,29.5,29.5,29.2,29.2,27.6,28.2,28.1,27.1,27.5,26.8,26.2,24.8,24.9,25.5,24.1,23.3,23.0,23.0,21.5,21.1,20.8,19.2,16.9,17.3,17.7,15.1,13.5,14.9,14.8,11.6,11.1,13.3,10.3,8.0,6.7,5.5,4.3,3.1,4.6,2.0,0.9,0.8,1.0,2.0,2.4,2.8,3.6,5.8,6.2,6.2,9.4,8.9,8.5,9.0,10.0,11.1,11.4,12.6],[31.2,31.5,31.1,31.4,31.3,31.4,31.3,31.3,31.2,31.1,31.1,31.1,31.1,31.1,31.3,30.9,31.0,31.2,30.7,30.7,30.7,31.0,30.5,30.1,30.8,30.4,30.3,30.3,30.6,30.6,30.2,30.3,30.5,30.2,29.9,30.5,30.3,29.9,30.0,30.5,30.4,29.8,30.3,30.2,30.2,30.2,30.7,30.6,30.3,30.3,30.5,30.3,30.1,30.3,30.5,30.0,29.9,30.5,30.3,30.0,29.7,30.4,30.2,29.6,30.0,30.1,29.8,29.6,30.2,29.7,29.5,29.7,30.2,30.1,29.5,29.6,30.1,29.8,29.5,30.2,30.2,29.9,30.0,30.4,30.2,29.7,30.0,30.3,30.1,30.0,30.5,30.5,30.1,30.0,30.4,30.3,30.2,30.1,30.2,30.1,30.0,30.0,30.2,30.2,30.1,30.6,30.0,29.5,29.9,30.2,29.9,29.5,30.2,30.2,29.6,30.1,30.4,30.1,29.4,30.0,30.2,30.2,29.3,30.4,30.1,29.8,29.7,30.2,30.3,29.4,29.8,29.9,29.9,29.2,29.5,29.8,29.1,29.2,29.4,29.7,29.1,29.1,29.2,29.5,28.4,29.1,29.3,29.3,28.6,29.3,29.6,28.8,29.1,29.3,29.3,28.7,29.6,29.6,29.0,29.4,29.6,29.7,29.6,30.1,30.1,30.3,30.1,30.1,30.0,30.0,29.8,29.4,29.4,29.7,29.7,29.4,29.2,29.5,29.0,29.6,29.5,29.1,29.3,29.5,29.6,29.8,29.6,30.1,29.6,29.3,30.1,30.1,30.2,30.2,30.3,30.2,30.0,30.3,30.0,30.2,30.0,30.4,30.5,30.5,30.7,30.6,30.6,30.4,30.7,31.0,30.8,30.8,30.9,30.9,30.8,31.4,31.1,31.2,31.0,31.2,31.2,31.3,31.1,31.3,31.3,31.3,31.3,31.3,31.4,31.4,31.5,30.7,30.9,30.7,30.7,30.7,30.8,30.5,30.3,30.3,30.3,30.0,29.7,30.2,29.8,30.1,29.8,30.0,29.5,29.4,30.0,29.9,29.5,29.2,29.4,29.4,28.9,28.5,29.0,28.3,28.5,28.7,28.6,28.1,28.6,28.8,28.4,28.7,28.0,28.6,27.9,27.6,27.8,28.3,28.3,27.4,27.9,28.2,27.8,27.9,28.4,28.0,27.4,27.3,28.2,27.6,27.0,27.5,28.0,27.2,26.9,28.1,27.2,26.4,26.8,27.6,27.1,26.6,27.1,27.4,27.0,27.0,27.7,27.9,27.3,27.5,28.0,28.0,27.7,28.1,28.3,27.6,27.9,29.1,28.7,28.3,28.4,29.0,29.0,28.4,28.7,29.0,28.9,28.7,29.0,29.0,28.9,28.5,29.1,28.5,28.6,28.4,28.4,28.6,28.0,28.3,29.2,28.0,27.3,28.3,28.4,27.7,27.5,27.8,28.1,27.7,27.9,28.7,28.3,27.6,28.2,28.8,28.2,27.8,28.4,28.8,27.9,28.0,28.9,28.1,27.4,27.9,28.3,28.0,27.5,27.2,28.0,27.4,27.6,28.9,28.1,27.8,27.6,28.5,27.6,27.3,27.7,28.6,28.0,28.0,29.3,28.4,28.2,28.5,29.4,28.9,28.5,29.2,29.5,29.5,29.5,30.3,30.3,29.9,30.3,30.3,29.7,29.8,29.9,29.9,29.1,28.6,29.8,28.9,28.0,28.6,28.5,28.6,26.8,27.4,27.9,26.6,26.0,27.2,26.4,25.0,25.3,25.1,24.5,23.7,23.9,23.7,21.7,20.9,22.2,20.3,17.3,18.3,18.2,15.7,14.0,15.1,14.7,12.1,12.2,13.9,12.2,9.5,7.0,7.0,5.0,4.2,3.8,2.7,2.0,0.9,0.8,1.1,2.0,2.2,2.4,3.0,3.9,5.3,5.1,7.9,7.9,7.6,8.9,9.6,10.2,10.6],[31.4,31.5,31.4,31.4,31.4,31.5,31.5,31.4,31.3,31.3,31.3,31.3,31.3,31.3,31.4,31.2,31.2,31.2,31.1,31.0,30.9,31.0,30.7,30.4,30.8,30.6,30.5,30.5,30.6,30.6,30.4,30.5,30.6,30.4,30.2,30.4,30.5,30.0,30.3,30.4,30.4,29.7,30.3,30.6,30.3,30.3,30.6,30.6,30.2,30.4,30.6,30.5,30.2,30.6,30.6,30.2,30.0,30.6,30.4,30.1,30.1,30.5,30.4,29.6,30.3,30.3,30.0,29.9,30.4,30.0,29.6,29.8,30.6,30.3,29.7,30.0,30.2,30.0,29.7,30.3,30.1,29.6,30.2,30.5,30.3,29.8,30.3,30.5,30.1,30.0,30.7,30.6,30.1,30.4,30.7,30.4,30.2,30.3,30.3,30.4,30.2,30.2,30.2,30.0,30.2,30.9,30.3,29.6,29.9,30.3,29.8,29.6,30.3,30.1,29.6,30.1,30.7,29.9,29.3,30.2,30.4,30.2,29.5,30.6,30.2,29.7,29.8,30.1,30.6,29.3,30.1,29.9,29.9,29.6,29.6,29.6,29.2,29.5,29.7,29.9,29.3,29.4,29.4,29.3,28.8,29.5,29.5,29.0,29.4,29.3,29.9,29.2,29.7,29.5,29.4,29.2,30.0,29.6,29.3,29.9,30.2,30.2,30.4,30.7,30.6,30.8,30.8,30.6,30.7,30.6,30.2,29.9,30.7,30.1,30.0,29.8,29.9,30.1,29.5,29.8,29.6,29.2,29.7,30.1,29.9,30.1,30.1,30.4,30.1,29.7,30.3,30.4,30.5,30.3,30.8,30.2,30.2,30.5,30.4,30.3,30.3,30.7,30.4,30.9,31.0,30.9,30.9,30.9,31.2,31.1,31.1,31.1,31.1,31.0,31.1,31.2,31.5,31.3,31.3,31.3,31.3,31.4,31.3,31.4,31.5,31.4,31.4,31.5,31.5,31.5,31.6,30.9,31.0,30.9,30.9,30.9,30.8,30.7,30.4,30.6,30.3,30.0,29.9,30.1,29.7,30.1,29.8,29.9,29.6,29.4,30.3,29.9,29.7,29.2,29.3,29.4,28.8,28.3,29.1,28.6,28.6,28.4,28.7,28.7,28.6,28.8,28.4,28.6,27.8,28.7,28.1,28.3,27.7,28.4,28.0,27.7,28.3,28.3,28.2,27.7,28.2,28.2,28.2,27.7,28.4,28.3,27.1,27.5,28.1,28.0,27.1,28.1,27.8,27.2,26.8,28.1,27.7,27.1,27.8,27.9,27.3,27.4,27.9,28.2,27.6,27.4,28.7,28.3,27.8,28.0,28.8,28.3,27.9,29.2,29.3,28.8,28.3,29.3,29.3,28.4,28.5,29.5,29.0,28.8,29.2,29.3,29.4,29.0,29.2,28.9,28.7,28.5,28.9,28.9,28.0,28.5,28.9,28.9,27.6,28.1,28.2,27.6,27.3,27.9,28.4,27.8,27.5,28.3,28.7,28.0,28.2,28.7,28.1,27.8,28.4,29.0,28.1,28.4,28.4,29.2,27.7,27.9,28.3,28.2,27.0,27.4,28.3,27.8,27.8,28.3,28.5,27.6,27.7,28.8,27.9,27.7,27.8,28.7,28.1,28.7,28.7,29.3,28.3,28.6,29.4,29.1,28.4,29.2,29.5,29.3,29.7,30.2,30.8,30.0,30.5,30.6,30.2,30.2,30.1,30.3,29.5,29.4,29.7,30.4,28.9,28.8,28.8,28.8,27.1,27.3,28.0,26.8,26.1,27.1,26.9,25.3,24.8,25.1,24.7,23.8,23.5,24.0,22.3,20.8,21.4,21.2,17.7,17.3,17.7,15.5,13.2,14.6,13.5,11.1,11.7,12.9,11.3,10.0,8.5,6.4,7.0,4.3,3.7,3.1,2.5,1.6,0.9,0.8,1.1,1.8,1.9,2.4,2.9,3.4,5.1,5.0,6.3,7.6,7.5,7.4,8.3,9.8],[31.3,31.5,31.3,31.5,31.5,31.5,31.5,31.4,31.3,31.3,31.3,31.3,31.3,31.3,31.3,31.1,31.2,31.3,30.9,30.9,31.0,31.0,30.8,30.7,31.0,30.7,30.5,30.6,30.7,30.5,30.4,30.5,30.8,30.4,30.3,30.6,30.4,30.2,30.4,30.6,30.3,29.7,30.5,30.6,30.2,30.4,30.8,30.6,30.4,30.6,30.7,30.5,30.4,30.7,30.8,30.2,30.0,30.7,30.4,30.1,30.0,30.4,30.2,29.5,30.2,30.3,29.6,29.7,30.5,29.8,29.0,29.8,30.5,30.3,29.1,29.8,30.4,30.0,29.5,30.4,30.3,29.5,30.1,30.5,30.1,30.1,29.9,30.5,30.3,29.7,30.6,30.6,30.4,30.3,30.6,30.5,29.7,30.6,30.5,30.3,30.1,30.4,30.4,30.1,30.1,30.7,30.1,29.7,30.1,30.6,30.0,29.2,30.5,30.4,29.4,30.1,30.7,29.9,28.8,30.5,30.5,30.2,29.2,30.6,30.2,29.8,30.1,30.4,30.5,29.5,30.3,29.7,30.0,28.9,29.8,29.7,28.9,29.4,29.8,29.4,28.8,29.7,29.5,29.0,28.4,29.5,29.2,29.0,28.9,29.3,28.7,29.1,29.5,29.4,29.3,29.1,29.9,29.5,29.4,30.1,30.1,29.9,30.2,30.8,30.8,30.9,30.8,30.8,30.7,30.7,30.5,30.3,30.3,30.3,30.0,29.9,29.9,29.7,29.3,30.0,29.5,29.4,29.8,29.9,29.3,30.1,30.4,30.2,29.8,29.9,30.5,30.5,30.6,30.5,30.6,30.4,30.6,30.7,30.7,30.5,30.6,31.0,30.7,31.0,31.2,31.1,30.9,31.2,31.3,31.2,31.2,31.1,31.2,31.1,31.2,31.2,31.3,31.3,31.2,31.4,31.3,31.3,31.3,31.4,31.5,31.5,31.5,31.4,31.5,31.5,31.5,31.0,31.0,30.8,31.0,30.8,30.9,30.5,30.3,30.3,30.1,30.0,29.9,30.2,29.7,29.8,29.9,29.9,29.6,29.4,30.2,29.9,29.8,29.6,29.6,29.6,29.2,28.8,28.8,28.6,29.0,28.3,28.9,28.5,28.6,28.4,28.4,28.7,28.2,28.8,28.2,28.4,27.7,28.0,27.5,27.7,28.3,28.0,28.1,27.8,28.3,27.8,28.5,27.8,28.1,27.9,26.7,27.6,28.1,28.0,27.0,28.2,27.3,27.1,27.0,27.6,26.9,26.7,27.4,27.5,27.2,26.9,28.1,28.3,27.8,27.0,28.0,27.8,28.1,27.9,28.6,28.1,27.7,29.2,29.2,28.2,28.7,29.2,29.3,28.8,28.7,29.7,29.0,29.5,29.4,29.5,29.6,28.9,29.5,29.2,29.6,28.4,29.0,29.0,28.7,28.5,28.9,28.4,27.9,28.0,28.8,28.4,27.3,27.9,28.5,27.7,27.5,28.6,28.9,27.6,28.4,29.0,28.7,27.9,28.7,29.0,28.4,28.6,28.9,28.9,28.3,28.2,28.3,28.7,27.4,27.9,28.2,27.7,27.6,28.2,28.0,28.0,28.1,28.6,28.3,27.5,28.0,28.8,28.6,29.1,28.9,28.8,29.1,28.8,29.9,29.9,28.7,29.5,30.0,29.9,30.3,30.4,31.0,30.6,30.6,30.9,30.8,30.7,30.7,30.7,30.6,30.2,30.2,30.3,30.1,29.6,29.4,29.6,27.9,27.9,28.7,28.0,27.2,27.5,27.2,26.2,25.4,25.9,25.2,24.5,24.0,24.1,23.3,22.1,21.5,20.7,18.9,18.4,18.3,16.4,14.5,15.9,14.0,12.0,11.7,14.3,11.8,10.2,11.0,10.3,7.8,6.6,5.7,4.0,3.1,2.1,1.8,0.9,0.8,1.0,1.8,1.9,2.4,2.9,4.1,6.0,6.1,8.5,8.2,8.7,8.5,10.5],[31.2,31.5,31.1,31.5,31.4,31.5,31.4,31.3,31.3,31.2,31.2,31.2,31.3,31.3,31.4,31.2,31.2,31.3,30.9,30.8,30.7,31.1,30.7,30.5,30.9,30.6,30.5,30.7,30.8,30.8,30.5,30.6,30.8,30.5,30.4,30.7,30.3,30.1,30.3,30.7,30.5,29.9,30.6,30.4,30.4,30.4,30.8,30.7,30.4,30.6,30.6,30.4,30.4,30.6,30.7,30.2,30.1,30.7,30.4,30.1,30.1,30.6,30.3,29.7,30.4,30.2,29.8,29.5,30.6,30.0,29.3,29.8,30.2,30.1,29.5,29.8,30.4,29.9,29.8,30.4,29.9,29.7,30.0,30.6,30.0,29.8,30.3,30.5,30.2,29.9,30.7,30.4,30.1,30.1,30.5,30.1,30.3,30.3,30.2,30.1,30.2,30.6,30.2,30.2,30.2,30.6,30.0,29.4,30.1,30.3,29.9,29.3,30.3,30.1,29.4,30.1,30.6,29.7,29.1,30.3,30.3,30.2,29.3,30.6,29.9,29.9,30.0,30.3,30.2,29.1,30.2,29.6,29.8,29.1,30.0,29.6,29.1,29.5,29.6,29.7,29.2,29.3,29.2,29.4,28.4,29.4,29.2,29.1,29.0,29.0,29.3,28.8,29.5,28.8,29.1,28.6,29.5,29.3,28.8,29.6,29.6,29.8,29.7,30.2,30.2,30.5,30.4,30.4,30.2,30.2,29.9,29.7,30.0,30.1,30.0,29.4,29.6,29.8,29.2,30.0,29.5,29.4,29.6,30.2,29.9,30.2,30.3,30.5,30.2,29.7,30.6,30.6,30.5,30.4,30.8,30.7,30.7,30.6,30.7,30.7,30.7,30.9,30.9,31.0,31.0,31.0,31.1,31.1,31.2,31.2,31.2,31.2,31.3,31.3,31.2,31.2,31.3,31.4,31.4,31.3,31.4,31.4,31.3,31.5,31.5,31.4,31.5,31.4,31.5,31.5,31.5,30.8,31.0,30.7,31.0,30.9,30.8,30.7,30.6,30.4,30.4,30.2,30.0,30.3,29.9,30.5,29.9,30.2,29.8,29.5,30.1,30.1,30.0,29.4,29.9,29.6,29.1,28.9,29.4,28.7,29.1,29.0,29.0,28.5,28.5,28.8,28.7,28.8,28.3,29.2,28.1,28.1,28.1,28.7,28.4,27.7,28.2,28.4,28.4,27.8,28.7,28.3,27.9,27.6,28.3,28.1,27.4,27.9,28.0,27.7,27.1,28.3,27.7,27.2,27.0,27.8,27.3,27.1,27.2,27.6,27.3,27.2,28.1,28.3,28.1,27.8,28.2,28.4,28.3,28.4,28.4,28.3,28.1,29.3,29.0,28.7,28.6,29.6,29.2,29.0,28.8,29.5,29.0,29.3,29.3,29.4,29.4,29.1,29.3,28.8,29.4,29.0,28.8,28.9,28.8,28.2,28.8,28.5,27.8,28.7,28.4,28.4,27.9,27.7,28.4,28.2,28.1,28.6,28.6,28.0,28.5,28.9,29.0,28.0,28.7,28.8,28.4,28.5,28.7,28.6,27.6,28.9,28.1,28.7,27.4,28.0,28.2,27.9,27.8,28.3,28.4,28.0,28.4,28.5,28.6,28.0,28.4,28.8,28.6,29.1,28.9,28.8,28.5,29.8,29.7,29.6,28.7,29.5,29.9,29.7,29.9,30.4,30.6,30.5,30.6,30.6,30.4,30.6,30.5,30.5,30.0,29.7,30.1,29.8,29.5,30.0,29.2,29.0,28.1,28.2,28.5,27.4,27.0,27.7,27.1,26.1,26.0,25.9,25.2,24.7,24.7,24.7,23.2,22.8,23.1,21.4,19.0,20.4,19.6,16.1,15.1,17.2,16.1,12.1,12.5,14.3,13.1,10.2,11.1,12.0,9.2,6.3,6.9,4.4,3.5,2.4,2.8,1.8,0.9,0.8,1.1,1.9,2.1,2.5,3.2,3.9,5.0,5.0,6.8,8.2,7.9,8.3],[31.2,31.5,31.2,31.4,31.2,31.4,31.3,31.3,31.2,31.2,31.1,31.1,31.1,31.2,31.3,31.0,31.1,31.2,30.9,30.8,30.6,31.0,30.6,30.3,30.9,30.3,30.3,30.4,30.6,30.6,30.3,30.4,30.5,30.3,30.0,30.4,30.5,29.9,30.3,30.4,30.4,29.8,30.4,30.4,30.2,30.3,30.7,30.7,30.2,30.4,30.4,30.4,30.2,30.5,30.6,30.1,30.0,30.5,30.5,30.1,30.0,30.5,30.3,29.6,30.3,30.2,29.9,29.7,30.3,30.0,29.5,29.9,30.3,30.2,29.5,29.8,30.2,30.0,29.7,30.2,30.2,29.7,30.1,30.4,30.2,29.9,30.1,30.4,30.0,30.0,30.6,30.6,29.9,30.2,30.4,30.3,30.1,30.3,30.2,30.4,30.1,30.1,30.4,30.1,30.3,30.7,30.1,29.6,30.0,30.4,29.7,29.6,30.4,30.1,29.4,30.1,30.6,30.0,29.4,30.3,30.4,30.1,29.5,30.5,30.1,29.7,30.0,30.5,30.3,29.3,30.1,29.9,30.0,29.4,29.8,29.8,29.1,29.5,29.4,29.7,29.0,29.5,29.5,29.4,28.6,29.6,29.4,29.2,29.1,29.4,29.5,28.9,29.4,29.5,29.2,28.8,29.8,29.5,29.2,29.8,29.7,30.1,30.0,30.4,30.1,30.4,30.5,30.3,30.3,30.2,30.0,29.9,30.0,30.0,30.0,29.8,29.6,29.8,29.4,29.6,29.5,29.1,29.5,29.7,29.8,30.0,30.2,30.3,29.9,29.4,30.2,30.2,30.2,30.2,30.5,30.1,30.1,30.5,30.3,30.3,30.2,30.6,30.5,30.7,30.8,30.5,30.9,30.7,31.0,31.0,31.0,30.9,31.0,31.0,30.9,31.1,31.3,31.2,31.1,31.5,31.3,31.3,31.2,31.4,31.4,31.4,31.4,31.4,31.5,31.5,31.5,30.7,30.9,30.7,30.8,30.7,30.8,30.6,30.4,30.3,30.4,30.0,29.9,30.2,30.0,30.1,29.8,30.0,29.5,29.4,30.1,29.9,29.6,29.2,29.6,29.6,28.9,28.5,29.3,28.5,28.7,29.0,28.8,28.5,28.8,28.8,28.4,28.8,28.3,29.0,28.3,28.1,28.0,28.6,28.6,27.9,28.5,28.6,28.1,28.0,28.6,28.5,27.7,27.9,28.5,28.0,27.6,28.0,28.0,27.6,27.6,28.4,27.7,27.4,27.2,28.1,27.5,27.1,27.2,27.7,27.1,27.4,27.9,28.1,27.8,27.5,28.2,28.0,28.0,28.1,28.4,28.0,28.1,29.3,29.0,28.6,28.3,29.2,29.5,28.5,28.5,29.2,28.9,28.5,29.2,29.1,28.9,28.3,29.2,28.6,28.8,28.3,28.5,28.6,27.8,28.3,28.9,28.1,27.5,28.6,28.8,27.5,27.4,28.3,28.2,27.6,27.8,28.4,28.3,27.6,28.1,28.9,28.5,27.7,28.6,28.7,27.9,28.4,28.6,28.3,27.5,28.3,29.1,28.4,27.3,27.7,28.1,27.6,27.4,28.3,28.3,27.6,27.7,28.9,28.1,27.6,28.0,28.5,28.2,28.5,28.6,28.6,28.0,28.7,29.8,29.2,28.7,29.2,29.5,29.5,29.6,30.2,30.5,30.1,30.4,30.5,30.0,29.8,29.9,30.0,29.3,29.1,29.5,29.3,28.5,28.6,29.5,28.8,26.8,27.6,28.4,26.6,26.6,27.2,26.7,25.5,26.1,25.9,25.4,24.5,24.4,24.7,23.6,22.6,23.2,22.1,19.6,20.0,20.0,17.0,15.6,17.1,15.5,13.1,12.3,13.0,12.4,10.4,11.8,11.7,10.7,7.9,6.4,5.9,3.6,2.9,2.7,2.3,1.6,0.9,0.8,1.1,1.7,1.8,2.0,2.7,3.3,5.1,5.1,6.8,7.7,7.3],[31.3,31.4,31.1,31.3,31.4,31.5,31.4,31.4,31.4,31.3,31.3,31.2,31.3,31.3,31.3,31.1,31.2,31.1,30.8,30.8,30.8,31.1,30.6,30.5,31.0,30.8,30.5,30.6,30.8,30.3,30.4,30.5,30.8,30.4,30.4,30.8,30.5,30.1,30.4,30.7,30.4,29.7,30.7,30.4,30.2,30.2,30.8,30.5,30.2,30.5,30.6,30.2,30.0,30.7,30.6,30.2,30.0,30.8,30.7,30.2,30.3,30.6,30.4,29.6,30.4,30.4,30.0,29.8,30.7,29.8,29.3,29.9,30.7,30.2,29.7,30.1,30.5,29.9,29.8,30.5,30.2,29.8,30.4,30.9,30.3,29.9,30.5,30.8,30.4,30.0,30.7,30.5,30.2,30.4,30.8,30.3,30.0,30.5,30.4,30.3,30.1,30.5,30.3,30.3,30.2,31.0,30.0,29.4,30.3,30.8,30.0,29.4,30.7,30.1,29.5,30.1,30.9,29.8,29.3,30.5,30.7,30.2,29.6,30.9,30.3,30.1,30.2,30.6,30.5,29.5,30.5,29.8,30.1,29.7,30.3,29.9,29.4,29.9,30.2,29.9,29.2,29.7,29.8,29.5,28.7,29.8,29.3,29.5,29.0,29.6,29.6,29.3,30.0,29.6,29.9,29.4,30.1,29.7,29.2,30.0,30.1,29.9,30.0,30.7,30.5,30.7,30.6,30.6,30.6,30.5,30.1,30.4,30.6,30.1,29.9,29.8,30.3,29.7,29.5,30.1,29.5,29.5,30.0,30.0,29.5,29.8,30.2,30.2,29.7,29.7,30.3,30.1,30.0,30.4,30.3,29.9,30.3,30.6,30.7,30.0,30.6,30.8,30.2,30.7,31.1,30.7,30.5,30.9,31.2,31.0,30.8,31.0,31.1,30.9,30.9,31.2,31.1,31.0,31.1,31.2,31.2,31.1,31.2,31.3,31.2,31.3,31.4,31.3,31.3,31.4,31.5,30.6,30.8,30.5,30.7,30.6,30.6,30.5,30.3,30.3,30.0,30.2,29.5,30.0,29.8,30.1,29.6,29.9,29.3,29.1,29.8,29.8,29.6,29.3,29.4,29.2,29.7,28.5,29.2,28.6,28.8,28.6,28.8,28.6,28.6,28.9,28.2,28.8,28.3,29.1,28.2,28.5,28.1,28.3,28.2,28.0,28.4,28.4,28.3,27.7,28.5,28.4,28.6,28.0,28.1,28.1,27.5,27.7,28.3,28.6,27.7,28.6,28.1,28.0,27.3,28.1,28.0,27.4,27.9,28.1,28.1,27.3,28.3,28.8,27.8,27.6,28.4,28.5,28.0,28.1,28.7,28.6,28.0,29.3,29.2,29.0,28.5,29.4,29.4,29.6,28.6,29.5,29.4,28.9,29.2,29.6,29.1,28.6,29.5,29.1,29.6,28.7,29.1,29.0,28.5,28.7,29.2,28.7,27.8,28.6,28.6,29.1,27.9,28.5,28.6,27.5,28.2,28.9,28.6,27.6,28.7,29.0,28.8,28.1,28.8,29.0,28.2,28.6,28.8,28.9,27.7,28.5,28.5,29.2,27.8,28.3,28.5,27.7,27.5,28.4,28.5,27.8,28.2,28.7,28.8,27.8,28.6,28.9,28.6,29.4,29.0,29.2,28.4,29.1,29.6,30.2,28.9,29.4,29.8,29.5,29.8,30.0,30.5,30.0,30.1,30.7,30.6,30.5,30.4,30.4,30.2,29.9,29.8,30.1,29.5,29.2,29.0,29.8,28.1,28.0,28.3,27.6,27.3,27.4,27.2,25.9,25.5,25.9,25.3,24.3,24.3,24.3,23.1,22.4,22.1,21.5,19.9,19.1,18.7,17.9,16.7,16.0,14.7,13.7,13.0,13.2,11.4,9.8,13.6,11.8,11.2,9.5,9.9,6.5,4.9,3.6,3.1,3.3,2.3,1.5,0.9,0.8,1.0,1.6,1.8,2.4,3.0,3.7,5.2,5.7,6.9,8.6],[31.3,31.4,31.3,31.5,31.5,31.5,31.4,31.4,31.3,31.3,31.3,31.2,31.3,31.3,31.3,31.2,31.2,31.3,30.8,30.9,30.8,31.0,30.7,30.6,30.8,30.5,30.5,30.5,30.5,30.6,30.3,30.5,30.8,30.6,30.3,30.6,30.5,30.4,30.6,30.6,30.4,30.0,30.3,30.4,30.3,30.4,30.7,30.5,30.0,30.6,30.6,30.5,30.4,30.5,30.6,30.0,29.9,30.5,30.6,30.3,30.0,30.3,30.3,29.6,30.2,30.1,29.7,29.7,30.1,29.7,29.0,29.6,30.4,30.1,29.3,29.7,30.2,30.0,29.7,30.3,30.3,29.7,30.2,30.3,30.3,29.9,29.8,30.5,30.4,30.0,30.5,30.4,30.4,30.2,30.4,30.3,30.0,30.5,30.3,30.4,30.0,30.3,30.4,30.2,30.1,30.6,30.1,29.5,30.1,30.3,29.8,29.2,30.2,30.2,29.2,30.0,30.4,29.8,28.7,30.3,30.3,30.0,29.4,30.5,30.2,29.6,30.2,30.3,30.3,29.0,30.3,29.6,29.9,29.3,29.6,29.4,28.7,29.3,29.6,29.4,28.5,29.4,29.5,28.9,28.2,29.6,29.2,28.9,29.5,29.3,29.2,28.7,29.7,29.2,29.1,29.3,29.5,29.3,28.8,29.9,29.9,30.0,30.0,30.7,30.5,30.7,30.8,30.6,30.5,30.7,30.2,30.2,30.4,30.0,29.9,29.7,29.9,29.8,29.3,29.7,29.4,29.6,29.5,29.8,29.2,30.1,30.4,30.2,29.6,30.0,30.6,30.5,30.6,30.4,30.8,30.4,30.6,30.6,30.7,30.7,30.7,30.8,30.8,31.0,31.1,31.1,30.9,31.1,31.3,31.2,31.2,31.2,31.3,31.4,31.2,31.2,31.4,31.3,31.2,31.4,31.3,31.3,31.3,31.4,31.4,31.4,31.5,31.4,31.5,31.5,31.5,30.8,31.0,30.7,30.9,30.7,30.7,30.6,30.4,30.3,30.1,30.0,29.8,29.9,29.9,30.0,30.0,30.1,29.5,29.5,30.3,29.9,29.7,29.7,29.6,29.4,29.5,29.5,29.2,28.8,28.6,28.8,28.6,28.6,28.9,28.5,28.2,28.8,28.8,28.9,28.1,27.9,28.2,28.5,27.6,27.9,28.5,28.1,28.0,28.0,28.4,28.1,28.1,28.3,28.2,28.3,27.2,27.7,27.9,28.2,27.6,28.2,27.6,27.5,27.5,28.1,27.6,27.0,27.8,27.7,27.3,26.6,28.0,28.3,27.6,27.4,28.0,28.3,28.1,27.9,28.5,28.5,28.1,29.2,29.1,28.6,28.6,29.2,29.1,28.9,29.3,29.6,29.1,29.0,29.2,29.3,29.5,28.8,29.6,29.0,29.4,28.8,29.2,28.8,28.5,28.6,29.0,28.5,27.4,28.4,28.9,28.5,27.9,28.5,28.7,27.5,28.5,28.5,28.8,27.3,28.5,28.8,28.8,28.0,28.9,28.9,28.3,29.1,28.7,28.8,27.6,28.6,28.1,28.8,28.5,28.4,28.2,27.6,27.8,28.3,28.1,27.7,28.1,28.4,28.5,28.1,28.3,28.8,28.4,29.5,29.1,28.8,28.4,28.9,29.9,29.8,29.7,29.4,30.0,29.9,30.3,30.4,30.9,30.5,30.7,30.9,30.6,30.8,30.7,30.7,30.5,30.3,30.2,30.3,29.8,29.8,29.4,29.8,29.2,28.6,28.9,28.4,27.7,27.8,27.8,26.4,26.6,26.7,26.2,25.8,25.3,25.5,24.9,23.9,23.6,23.0,21.3,21.1,20.4,18.7,17.6,18.6,16.3,13.8,13.1,15.1,13.1,10.2,11.1,13.9,9.8,9.0,11.3,8.9,6.5,5.5,3.7,3.2,2.3,2.0,1.5,0.9,0.8,1.0,1.8,1.8,2.8,4.1,4.3,7.5,7.3,8.7],[31.2,31.4,31.1,31.4,31.3,31.4,31.3,31.3,31.2,31.3,31.1,31.1,31.1,31.2,31.3,31.1,31.1,31.3,30.7,30.7,30.7,31.0,30.7,30.6,30.9,30.5,30.5,30.7,30.8,30.7,30.5,30.5,30.8,30.5,30.2,30.8,30.6,30.2,30.4,30.7,30.6,30.0,30.7,30.4,30.4,30.5,30.9,30.8,30.3,30.6,30.6,30.5,30.3,30.7,30.8,30.3,30.1,30.7,30.8,30.1,30.1,30.7,30.3,29.7,30.4,30.3,30.0,29.8,30.4,30.1,29.5,29.9,30.3,30.2,29.5,29.8,30.3,30.0,29.9,30.5,30.3,29.7,30.2,30.5,30.2,29.9,30.1,30.3,30.1,30.0,30.6,30.6,30.2,30.2,30.3,30.2,30.0,30.2,30.1,30.6,30.2,30.3,30.3,30.3,30.2,30.6,30.1,29.6,30.0,30.3,29.9,29.4,30.5,30.2,29.4,30.0,30.5,29.9,29.1,30.1,30.2,30.0,29.5,30.6,30.1,30.0,30.2,30.4,30.3,29.5,30.1,29.9,30.0,29.4,30.1,29.7,29.4,29.4,29.4,29.7,29.1,29.4,29.1,29.4,28.6,29.4,29.4,29.2,29.3,29.3,29.5,28.9,29.2,29.1,29.2,28.9,29.6,29.4,28.9,29.7,29.5,29.8,29.9,30.3,30.3,30.4,30.5,30.4,30.3,30.4,29.9,29.9,30.1,30.1,29.9,29.6,29.8,29.9,29.7,30.0,29.6,29.0,29.4,29.9,29.8,30.0,30.2,30.4,30.2,29.8,30.5,30.5,30.3,30.2,30.8,30.3,30.2,30.4,30.4,30.5,30.7,30.8,30.7,30.7,30.7,31.0,30.9,30.8,31.0,31.1,31.1,31.1,31.2,31.2,31.1,31.2,31.3,31.3,31.3,31.3,31.3,31.2,31.5,31.4,31.3,31.4,31.5,31.4,31.4,31.4,31.5,30.7,30.9,30.7,30.9,30.7,30.8,30.5,30.5,30.3,30.4,30.1,30.0,30.3,29.7,30.2,29.9,30.2,29.9,29.4,30.3,30.1,29.9,29.6,29.9,29.7,29.5,29.1,29.9,29.0,28.9,29.1,29.0,28.7,29.2,29.1,28.7,29.0,28.6,29.2,28.6,28.5,28.4,29.0,28.5,28.2,28.9,28.8,28.3,28.2,29.0,28.4,28.0,28.1,28.8,28.2,27.7,28.1,28.1,28.2,28.0,28.4,27.9,27.5,27.5,28.4,27.9,27.2,27.9,28.0,27.6,27.6,28.4,28.4,28.0,27.9,28.5,28.2,28.2,28.3,28.5,28.6,28.4,29.2,28.9,28.8,28.8,29.5,29.3,28.7,28.8,29.5,29.1,29.0,29.5,29.4,29.2,28.8,29.6,28.6,29.2,28.9,28.9,28.8,28.6,28.7,28.9,28.5,28.1,28.7,28.3,28.1,28.1,28.9,28.5,28.1,28.2,28.6,28.7,27.9,28.8,28.9,28.7,28.2,28.9,29.1,28.4,29.2,28.6,28.6,27.9,28.4,28.3,28.7,27.9,28.8,28.2,27.9,27.6,28.5,28.3,28.3,28.3,28.7,28.5,28.0,28.6,28.8,28.5,29.2,28.9,28.8,28.5,29.3,29.6,29.6,29.0,29.9,30.0,29.5,29.7,30.4,30.6,30.1,30.5,30.6,30.2,30.5,30.4,30.3,30.0,29.7,29.8,29.8,29.2,29.3,29.2,29.5,28.3,28.9,28.9,28.0,27.2,28.2,27.6,26.6,27.2,26.9,26.2,25.7,25.7,26.0,24.5,24.0,24.8,23.1,21.2,21.4,21.6,18.3,17.9,19.1,17.5,14.2,13.5,15.9,14.5,10.6,11.7,12.6,11.8,8.9,10.8,10.3,7.1,4.7,5.5,3.6,2.9,2.5,2.0,1.9,0.9,0.8,1.1,1.8,2.2,2.5,3.6,4.8,6.4,7.0],[31.3,31.4,31.2,31.4,31.4,31.5,31.4,31.3,31.3,31.3,31.2,31.1,31.3,31.2,31.3,31.2,31.1,31.2,30.6,30.9,30.8,31.1,30.7,30.6,31.0,30.5,30.5,30.6,30.7,30.5,30.4,30.6,30.6,30.3,30.2,30.7,30.4,30.0,30.3,30.5,30.5,29.7,30.5,30.4,30.3,30.3,30.6,30.5,30.1,30.5,30.6,30.2,30.0,30.5,30.6,30.0,30.0,30.6,30.7,30.0,30.2,30.5,30.3,29.8,30.3,30.2,30.0,29.9,30.4,30.0,29.4,29.9,30.6,30.2,29.6,29.9,30.4,29.9,29.9,30.5,30.3,29.8,30.2,30.7,30.2,29.9,30.1,30.6,30.1,30.1,30.7,30.6,30.1,30.2,30.3,30.3,30.1,30.4,30.4,30.4,30.1,30.4,30.5,30.2,30.4,31.0,30.1,29.6,30.2,30.5,29.9,29.6,30.6,30.3,29.2,30.1,30.8,29.8,29.2,30.4,30.6,30.0,29.7,30.8,30.3,29.9,30.3,30.7,30.4,29.6,30.4,30.0,30.0,29.7,30.0,30.1,29.2,29.8,30.0,29.3,29.1,29.8,29.3,29.5,28.8,29.7,29.4,29.2,29.5,29.5,29.4,29.1,29.8,29.6,29.4,29.1,30.0,29.8,29.1,30.1,29.9,30.0,30.2,30.6,30.1,30.5,30.4,30.4,30.4,30.4,30.1,30.1,30.2,30.1,30.0,29.8,30.0,29.9,29.4,30.3,29.7,29.0,29.7,29.7,29.5,29.9,30.1,30.1,29.7,29.6,30.3,30.1,30.1,30.2,30.3,29.9,30.3,30.5,30.5,30.2,30.4,30.7,30.3,30.6,30.9,30.7,30.4,30.8,31.1,30.9,30.8,31.1,31.1,31.0,31.0,31.2,31.3,31.2,31.2,31.4,31.3,31.2,31.4,31.6,31.3,31.5,31.5,31.4,31.5,31.4,31.5,30.7,30.7,30.8,30.6,30.7,30.6,30.6,30.5,30.2,30.2,30.1,29.6,29.8,30.0,29.8,29.8,29.7,29.4,29.2,30.0,29.6,29.2,29.2,29.7,29.2,28.8,28.7,29.3,28.4,28.8,28.9,28.5,28.2,28.7,28.5,28.2,28.5,28.6,28.6,27.9,28.5,28.2,28.5,28.2,28.1,28.7,28.4,28.0,27.7,28.5,28.4,28.2,27.8,28.1,27.8,27.3,28.0,27.8,27.9,27.6,28.1,27.7,27.3,27.2,27.9,27.6,27.2,27.8,27.7,27.3,27.1,28.0,28.1,27.4,27.4,27.7,28.1,27.8,28.3,28.0,28.2,28.2,28.6,28.5,28.3,28.6,28.7,29.0,28.6,28.5,28.9,29.1,28.4,29.1,28.7,28.6,28.4,29.0,28.5,28.8,28.3,28.4,28.7,28.3,28.2,28.4,28.1,27.4,28.4,28.1,28.0,27.7,28.0,28.9,27.3,27.9,28.3,28.1,27.4,28.2,28.5,28.4,27.8,28.3,28.6,28.0,28.7,28.2,28.5,27.7,28.1,27.9,28.5,27.4,27.5,29.0,27.5,27.5,27.8,28.0,27.5,28.0,28.3,28.3,27.5,28.0,28.6,28.3,29.1,28.7,29.1,28.1,29.0,29.4,29.3,28.6,29.1,30.1,29.4,29.3,29.8,30.5,29.7,30.2,30.4,30.0,30.1,30.1,30.1,29.8,29.5,29.6,29.6,29.2,29.1,28.8,29.0,28.1,28.0,29.1,27.7,27.4,27.6,26.9,26.4,26.3,26.4,26.1,25.2,25.3,25.5,24.4,23.8,23.7,23.4,21.6,21.0,21.0,20.0,17.8,18.2,17.8,15.8,13.3,14.6,14.4,12.0,12.2,12.1,11.5,9.1,11.2,11.0,8.8,6.3,5.3,5.0,3.1,2.7,2.6,2.7,1.6,0.9,0.8,1.0,1.7,2.1,2.5,3.7,4.6,6.1],[31.3,31.5,31.3,31.5,31.5,31.5,31.4,31.5,31.4,31.4,31.3,31.2,31.3,31.2,31.3,31.2,31.2,31.2,30.9,30.8,30.9,31.1,30.8,30.7,30.9,30.8,30.5,30.6,30.6,30.6,30.4,30.5,30.8,30.5,30.3,30.6,30.6,30.3,30.5,30.6,30.4,30.0,30.5,30.6,30.4,30.5,30.7,30.6,30.3,30.6,30.6,30.5,30.2,30.7,30.7,30.2,30.0,30.7,30.9,30.5,30.2,30.5,30.3,29.8,30.3,30.3,29.8,30.0,30.3,30.0,29.0,29.6,30.4,30.2,29.1,29.7,30.1,30.1,29.6,30.4,30.3,29.9,30.3,30.5,30.3,30.1,30.0,30.5,30.4,29.9,30.6,30.5,30.5,30.4,30.4,30.2,29.9,30.3,30.4,30.6,30.1,30.5,30.4,30.1,30.4,30.8,30.1,29.5,30.4,30.4,30.0,29.5,30.5,30.0,29.4,30.2,30.6,29.7,29.0,30.4,30.4,30.0,29.5,30.6,30.3,29.7,30.4,30.4,30.4,29.1,30.5,29.8,30.1,29.3,29.9,29.7,29.4,29.7,29.5,29.4,29.0,29.6,29.4,29.2,28.7,29.7,29.3,29.2,29.8,29.5,29.5,28.9,29.9,29.5,29.4,29.2,29.9,29.7,29.2,30.2,29.9,30.1,30.3,30.8,30.6,30.9,30.7,30.8,30.7,30.9,30.5,30.4,30.4,30.4,30.1,30.0,30.2,30.1,29.5,30.0,30.1,29.6,29.8,29.7,29.6,30.1,30.4,30.0,29.9,30.1,30.7,30.6,30.5,30.6,30.8,30.4,30.5,30.7,30.8,30.5,30.7,30.9,30.9,30.9,31.1,31.0,30.8,31.1,31.2,31.2,31.2,31.1,31.3,31.3,31.3,31.3,31.4,31.4,31.3,31.4,31.3,31.4,31.3,31.4,31.5,31.4,31.4,31.4,31.5,31.4,31.5,30.8,30.9,30.7,30.8,30.7,30.6,30.3,30.1,30.3,30.0,29.9,29.7,30.0,29.9,29.7,29.6,30.0,29.5,29.6,30.2,29.9,29.7,29.9,29.5,29.2,29.4,29.1,29.3,28.9,29.2,29.1,28.7,28.8,29.1,28.9,28.3,28.9,29.2,29.0,28.4,28.6,28.4,28.8,28.4,28.5,29.0,28.4,28.4,28.5,28.9,28.2,28.5,28.5,28.4,28.0,27.6,28.4,28.3,28.8,28.1,28.5,27.9,27.8,27.7,28.6,27.8,27.9,28.2,28.4,27.8,26.9,28.3,28.8,28.0,27.4,28.2,28.4,28.5,28.2,28.9,28.7,28.4,29.6,29.4,29.0,29.0,29.5,29.5,29.3,28.9,29.6,29.0,29.6,29.4,29.6,29.1,28.6,29.4,29.1,29.6,29.0,29.1,29.1,29.1,28.7,29.2,28.7,27.8,28.7,28.9,28.9,28.0,28.6,28.5,28.6,28.4,28.8,29.0,27.3,28.6,29.2,28.7,28.2,29.1,29.2,28.6,29.4,29.2,29.0,27.2,28.7,28.4,29.3,27.3,28.3,28.2,28.8,28.0,28.7,28.0,27.5,28.4,28.8,28.8,27.7,28.5,29.0,28.6,29.8,29.2,29.0,28.4,29.2,29.9,29.9,28.7,29.5,29.9,30.2,30.2,30.3,30.9,30.4,30.7,30.9,30.6,30.6,30.6,30.6,30.6,30.4,30.2,30.3,30.0,30.0,29.5,29.7,28.8,28.7,29.0,29.3,28.0,28.4,28.0,27.0,27.5,27.6,26.9,26.4,26.1,26.4,25.9,25.0,24.7,23.9,22.9,21.9,21.4,21.1,19.2,19.0,17.7,16.2,14.8,15.3,14.8,12.5,13.5,12.6,10.9,9.2,13.2,10.7,9.8,8.6,7.5,6.0,5.4,3.5,2.6,3.2,2.2,1.7,0.9,0.8,1.0,2.1,2.4,3.8,4.5,6.4],[31.2,31.4,31.2,31.4,31.4,31.5,31.5,31.4,31.4,31.3,31.3,31.2,31.3,31.3,31.4,31.2,31.3,31.3,30.7,30.8,31.0,31.2,30.9,30.8,31.0,30.8,30.5,30.7,30.9,30.7,30.5,30.7,30.9,30.5,30.4,30.9,30.6,30.2,30.4,30.9,30.7,30.0,30.8,30.7,30.3,30.6,30.9,30.8,30.2,30.7,30.9,30.2,30.2,30.8,30.8,30.2,30.2,30.9,30.8,30.1,30.3,30.6,30.5,29.7,30.5,30.5,29.9,30.1,30.6,30.1,29.4,30.1,30.5,30.2,29.5,30.0,30.4,30.0,30.0,30.5,30.3,29.8,30.3,30.9,30.3,30.0,30.5,30.7,30.3,30.1,30.7,30.6,30.2,30.3,30.6,30.4,29.8,30.5,30.5,30.5,30.1,30.7,30.4,30.2,30.4,31.1,30.3,29.6,30.2,30.6,30.0,29.5,30.7,30.3,29.5,30.2,30.8,30.0,28.8,30.6,30.5,30.1,29.7,30.8,30.3,29.8,30.4,30.7,30.5,29.6,30.4,30.0,30.0,29.6,30.3,29.9,29.3,30.0,29.9,29.7,28.8,29.8,29.4,29.4,28.4,29.7,29.4,29.3,29.5,29.7,29.5,29.0,29.8,29.7,29.6,28.9,29.9,29.6,29.0,30.0,29.8,29.8,29.8,30.5,30.4,30.4,30.3,30.5,30.6,30.5,30.1,30.3,30.4,29.8,29.9,29.8,29.9,29.3,29.3,30.1,29.5,29.6,29.7,30.0,29.3,29.7,30.2,30.2,29.7,29.8,30.5,30.4,30.1,30.3,30.8,30.3,30.5,30.7,30.7,30.1,30.6,30.8,30.5,30.7,31.0,30.9,30.5,30.8,31.1,31.1,30.7,30.9,31.1,31.1,30.9,31.2,31.2,31.3,31.1,31.4,31.2,31.0,31.2,31.4,31.2,31.4,31.5,31.4,31.3,31.4,31.5,30.6,30.7,30.6,30.7,30.6,30.6,30.4,30.4,30.4,30.1,30.1,29.8,30.1,29.9,30.0,29.9,30.0,29.4,29.3,30.1,29.8,29.3,29.5,29.9,29.4,29.3,28.9,29.2,28.7,29.0,28.8,28.9,28.8,28.7,29.2,28.3,28.6,28.6,29.1,28.4,28.6,28.2,28.6,28.5,27.9,29.0,28.6,28.3,27.7,28.5,28.3,28.0,27.9,28.3,28.0,27.2,28.2,28.0,28.5,27.9,28.5,27.7,28.1,27.7,28.3,27.8,27.4,28.6,28.2,27.8,27.2,28.1,28.6,28.4,27.8,28.5,28.4,28.6,28.7,28.5,28.5,28.5,29.4,28.7,29.3,29.0,29.3,29.2,29.2,29.1,29.2,29.5,29.2,29.8,29.2,29.7,28.6,29.7,28.9,29.5,28.8,28.8,28.8,28.8,28.8,28.8,28.8,28.1,28.6,28.5,28.9,28.1,28.4,28.3,27.8,28.8,28.5,28.8,27.6,29.0,28.8,28.7,28.3,28.9,29.0,28.4,29.2,28.9,28.8,27.9,28.8,28.4,29.2,28.1,28.4,28.5,28.3,28.9,28.5,28.4,28.3,28.8,28.7,29.0,28.4,28.8,29.1,28.9,29.8,29.4,29.4,28.9,29.8,30.0,29.9,29.3,30.0,30.2,29.9,30.2,30.2,30.7,30.4,30.5,30.9,30.5,30.6,30.7,30.4,30.3,30.2,30.3,30.2,29.5,30.0,29.4,29.7,28.7,28.9,29.0,28.5,28.9,28.3,28.0,27.1,27.6,27.5,27.0,26.5,26.6,26.6,25.4,25.5,25.1,24.3,22.8,23.3,22.6,20.9,20.4,20.8,19.2,17.0,16.4,17.5,15.8,13.6,15.1,14.5,12.2,11.0,13.6,12.2,8.9,9.3,10.0,7.3,5.5,6.0,3.8,3.2,2.8,2.6,1.9,0.9,0.8,1.2,2.0,3.1,4.0,5.0],[31.1,31.3,31.1,31.3,31.3,31.4,31.4,31.3,31.2,31.2,31.2,31.1,31.2,31.3,31.3,31.2,31.2,31.2,30.7,30.8,30.8,31.0,30.6,30.6,30.9,30.7,30.5,30.6,30.8,30.6,30.5,30.6,30.7,30.3,30.3,30.8,30.5,30.0,30.4,30.6,30.5,29.9,30.7,30.4,30.3,30.6,30.8,30.7,30.2,30.7,30.7,30.4,30.3,30.6,30.8,30.0,30.2,30.7,30.8,29.9,30.3,30.5,30.4,29.9,30.5,30.3,30.0,30.0,30.6,30.2,29.5,30.2,30.5,30.1,29.7,29.9,30.3,30.0,30.0,30.4,30.3,29.8,30.4,30.7,30.3,29.9,30.3,30.6,30.1,30.2,30.7,30.7,30.2,30.3,30.4,30.5,30.1,30.3,30.3,30.6,30.1,30.6,30.5,30.1,30.3,31.0,30.2,29.7,30.3,30.5,30.1,29.9,30.7,30.3,29.5,30.3,30.8,30.1,29.3,30.4,30.5,30.1,29.8,30.8,30.3,30.0,30.4,30.8,30.5,29.4,30.5,30.2,30.2,29.9,30.4,30.0,29.4,29.9,30.0,29.5,29.3,29.8,29.5,29.6,28.9,29.9,29.6,29.3,29.8,29.8,29.4,29.3,29.9,29.7,29.7,29.3,30.2,29.9,29.3,29.9,30.1,30.0,30.2,30.5,30.5,30.5,30.4,30.5,30.6,30.4,30.0,30.1,30.3,30.1,30.2,30.1,30.2,29.9,29.9,30.3,29.7,29.3,29.7,29.9,29.8,30.0,30.2,30.2,29.8,29.8,30.4,30.3,30.1,30.3,30.6,30.2,30.4,30.4,30.6,30.3,30.5,30.7,30.5,30.3,30.9,30.7,30.4,30.6,30.9,30.8,30.7,30.9,30.9,30.8,30.9,30.9,31.2,31.3,31.1,31.2,31.3,31.1,31.3,31.4,31.2,31.3,31.5,31.2,31.3,31.4,31.5,30.8,30.8,30.6,30.7,30.7,30.8,30.7,30.4,30.5,30.3,30.3,29.8,30.2,30.3,30.3,29.9,30.1,29.8,29.6,29.9,29.8,29.6,29.7,29.7,29.5,29.4,29.4,29.7,29.2,29.2,29.4,29.3,28.8,29.0,29.2,29.1,28.9,28.8,29.2,28.5,28.5,28.6,29.0,28.4,28.6,29.2,29.1,28.2,28.3,29.1,28.7,28.5,28.8,28.8,28.2,27.7,28.3,28.4,28.3,27.9,28.6,27.7,27.7,27.9,28.3,27.8,27.6,28.3,28.2,27.6,27.7,28.4,28.4,27.6,27.8,28.2,28.2,28.1,28.5,28.5,28.1,28.3,29.0,28.4,29.1,28.6,29.0,28.8,28.7,29.0,29.2,29.1,28.9,29.3,28.9,29.0,28.6,29.3,28.4,29.1,28.6,28.6,28.7,28.3,28.5,28.5,28.3,27.7,28.7,28.0,28.6,28.1,28.5,28.3,27.9,28.4,28.4,28.4,27.8,28.7,28.6,28.4,28.2,28.7,28.6,28.2,29.0,28.6,28.7,27.9,28.4,28.3,29.0,28.1,28.3,28.4,28.0,27.8,28.5,28.5,28.0,28.6,28.5,28.7,28.1,28.4,28.8,28.5,29.4,28.7,29.2,28.5,29.2,29.4,29.6,29.0,29.6,29.8,29.5,29.6,30.1,30.2,29.8,30.3,30.5,29.8,30.2,30.1,30.1,29.8,29.4,29.6,29.6,29.4,29.3,28.9,29.5,28.5,28.7,28.7,28.3,27.8,28.6,27.9,27.2,28.0,27.5,27.2,26.8,27.0,27.0,26.1,25.7,25.7,25.3,23.3,23.6,23.5,22.3,20.0,21.5,20.2,17.9,16.4,19.0,16.8,14.0,15.7,15.9,14.4,10.9,14.4,11.7,10.1,9.3,10.4,8.9,7.2,5.5,5.1,4.4,3.1,2.5,2.9,2.0,1.0,0.8,1.3,2.4,3.2,3.4],[31.3,31.5,31.2,31.5,31.4,31.5,31.5,31.4,31.4,31.3,31.2,31.3,31.3,31.3,31.3,31.2,31.3,31.3,31.0,30.8,31.0,31.1,30.8,30.7,31.0,30.7,30.6,30.6,30.9,30.7,30.5,30.7,30.8,30.6,30.6,30.8,30.5,30.3,30.6,30.8,30.5,30.2,30.7,30.6,30.4,30.6,30.9,30.6,30.3,30.7,30.7,30.7,30.4,30.7,30.8,30.3,30.3,30.8,30.8,30.3,30.4,30.7,30.6,30.0,30.5,30.4,30.1,30.2,30.7,30.2,29.6,30.2,30.6,30.3,29.7,30.1,30.4,30.3,30.0,30.6,30.4,30.0,30.5,30.8,30.5,30.2,30.3,30.7,30.3,30.1,30.8,30.7,30.2,30.5,30.4,30.3,29.9,30.5,30.6,30.7,30.1,30.7,30.7,30.1,30.4,31.0,30.2,29.7,30.6,30.7,30.1,29.7,30.8,30.4,29.3,30.2,30.9,30.0,29.3,30.6,30.6,29.9,29.8,30.9,30.3,29.8,30.6,30.8,30.5,29.4,30.7,30.4,30.4,30.0,30.5,29.9,29.1,29.8,30.1,29.6,29.3,29.9,29.7,29.5,29.0,29.9,29.7,29.3,29.9,29.7,29.3,29.4,29.9,29.5,29.6,29.4,30.2,30.1,29.5,30.2,30.3,30.4,30.3,30.7,30.6,30.8,30.7,30.6,30.7,30.8,30.3,30.5,30.5,30.3,30.3,30.4,30.5,29.9,30.1,30.5,30.0,29.8,30.2,30.0,29.7,30.3,30.5,30.3,30.0,30.2,30.8,30.4,30.6,30.7,30.7,30.2,30.8,30.7,30.5,30.4,30.9,30.8,30.6,30.8,31.0,31.0,30.5,31.1,31.1,31.1,30.8,31.1,31.2,31.0,31.2,31.3,31.2,31.2,31.2,31.4,31.3,31.3,31.4,31.4,31.4,31.4,31.4,31.5,31.4,31.4,31.5,30.9,30.9,30.9,30.9,30.7,30.9,30.4,30.3,30.5,30.3,30.1,29.8,30.3,29.9,30.3,29.9,30.4,30.0,29.7,30.6,30.2,30.0,29.6,30.1,29.8,29.4,29.3,29.8,29.5,29.1,29.4,29.6,29.1,29.2,29.5,29.0,29.1,29.1,29.5,28.6,28.9,28.7,29.1,28.3,28.8,29.2,29.0,28.4,28.5,29.3,28.9,28.7,28.7,29.1,28.5,28.4,28.7,28.8,28.8,28.3,28.9,28.4,28.5,27.9,28.7,28.1,27.8,28.2,28.9,27.8,27.8,28.4,29.1,28.2,28.0,28.8,28.8,28.5,28.7,29.2,28.6,28.6,29.7,29.3,29.3,29.0,29.6,29.6,29.0,29.0,29.7,29.4,29.2,29.7,29.5,29.4,28.8,29.6,29.2,29.1,28.7,29.2,29.0,28.7,28.7,29.3,28.7,28.3,28.9,28.5,28.5,28.2,29.1,28.4,27.8,28.3,29.3,29.4,28.0,28.9,29.3,28.5,28.2,29.2,29.1,28.5,29.3,29.2,29.0,27.8,29.0,28.7,29.3,27.9,28.8,28.7,28.0,28.0,28.8,28.7,28.0,28.8,29.0,28.6,28.0,28.7,28.9,28.5,29.5,29.0,29.0,28.5,29.1,29.3,29.5,28.9,29.3,30.0,29.5,29.7,30.2,30.7,29.9,30.6,30.5,30.0,30.0,30.2,30.3,29.9,29.8,29.8,29.8,29.6,29.5,29.2,29.8,28.6,28.8,29.1,28.3,28.0,28.5,28.2,27.2,27.7,27.6,27.1,26.8,26.7,27.0,26.6,26.2,25.9,25.0,24.1,24.4,23.6,22.7,21.6,22.0,20.7,18.9,17.0,18.3,18.1,15.7,16.7,15.5,15.0,13.0,14.9,12.2,11.0,10.8,10.7,11.1,11.2,8.2,6.1,9.6,5.0,3.6,3.8,3.2,2.4,1.0,0.8,1.4,2.9,3.8],[31.4,31.4,31.3,31.5,31.5,31.5,31.4,31.4,31.4,31.3,31.3,31.2,31.3,31.3,31.3,31.3,31.3,31.3,30.9,31.1,31.2,31.3,31.0,30.9,31.2,30.9,30.7,30.8,31.0,30.9,30.6,31.0,30.9,30.4,30.6,30.9,30.9,30.4,30.7,30.8,30.7,30.3,30.9,30.8,30.5,30.7,30.9,30.8,30.4,30.8,30.8,30.7,30.5,30.9,30.7,30.2,30.4,30.9,30.9,30.3,30.6,30.7,30.7,30.0,30.6,30.6,30.1,30.3,30.8,30.2,29.4,30.2,30.7,30.4,29.6,30.1,30.4,30.1,30.0,30.6,30.4,30.0,30.6,30.9,30.6,30.2,30.5,30.9,30.4,30.2,30.7,30.6,30.3,30.7,30.7,30.5,30.3,30.6,30.4,30.6,30.4,30.7,30.4,30.2,30.5,31.2,30.3,29.9,30.6,30.8,30.1,30.0,30.9,30.2,29.6,30.4,31.0,30.0,29.1,30.6,30.7,29.9,29.8,30.9,30.4,29.9,30.5,30.7,30.5,29.6,30.8,30.2,30.4,29.9,30.4,29.9,29.4,29.9,30.2,29.7,29.0,30.0,29.8,29.6,28.9,30.1,29.6,29.4,29.9,29.8,29.6,29.5,30.1,29.7,29.9,29.5,30.2,30.0,29.5,30.3,30.2,30.1,30.2,30.9,30.5,30.6,30.4,30.5,30.7,30.6,30.2,30.3,30.4,30.3,30.5,30.2,30.4,29.9,29.9,30.2,29.8,29.7,30.1,30.1,29.4,29.8,30.5,30.2,29.8,29.8,30.6,30.5,30.4,30.4,30.8,30.5,30.5,30.7,30.8,30.4,30.7,30.9,30.6,30.8,31.1,30.8,30.5,30.9,31.2,31.1,30.8,31.2,31.1,31.0,30.9,31.2,31.2,31.2,31.3,31.4,31.4,31.3,31.5,31.5,31.3,31.4,31.5,31.4,31.4,31.5,31.6,30.6,30.6,30.6,30.5,30.5,30.4,30.0,30.1,30.3,29.8,30.0,29.6,30.0,29.7,29.9,30.0,29.9,29.2,29.6,30.2,30.1,29.5,29.6,29.8,29.1,29.4,29.2,29.4,29.0,29.1,29.1,29.2,28.4,28.9,29.2,28.8,28.6,29.0,29.5,28.6,28.7,28.8,28.9,28.4,28.7,29.3,28.8,28.7,28.3,29.1,28.4,28.9,28.7,28.6,28.6,27.5,28.7,28.5,28.7,28.2,29.1,28.4,28.6,28.2,28.8,28.4,28.1,28.9,28.5,28.0,27.5,28.6,29.0,28.4,28.2,28.5,28.8,28.8,28.6,29.0,28.8,28.9,29.6,29.2,29.4,29.1,29.4,29.3,29.4,29.0,29.5,29.5,29.4,29.3,29.2,29.4,28.8,29.7,28.9,29.6,29.0,29.1,28.9,28.9,28.9,29.0,28.9,28.4,29.0,28.4,29.0,28.4,28.6,28.8,28.2,28.5,28.7,28.8,27.7,29.0,28.9,28.5,28.4,28.9,29.2,28.9,29.3,29.1,29.1,28.1,29.1,28.9,29.5,28.3,28.7,28.8,28.6,28.5,28.7,28.9,28.7,29.2,29.0,29.0,28.4,28.9,29.2,28.8,30.0,29.3,29.4,29.1,29.5,29.8,29.7,29.2,29.7,29.9,29.7,30.0,30.0,30.9,30.3,30.5,30.7,30.3,30.3,30.3,30.4,30.2,30.0,29.8,29.9,29.8,30.0,29.3,29.6,29.2,29.1,29.0,28.7,28.4,28.6,28.5,28.0,28.2,28.4,28.0,27.3,27.5,27.4,27.1,27.0,26.4,26.4,25.2,24.8,24.7,23.4,23.0,22.9,21.9,20.6,19.2,19.9,18.6,17.1,18.5,16.9,15.0,14.1,16.2,13.2,11.3,10.8,11.9,11.1,10.8,11.4,8.7,10.5,7.2,5.5,4.7,4.1,4.7,3.4,1.0,0.8,1.6,3.3],[31.3,31.5,31.1,31.5,31.3,31.5,31.4,31.4,31.3,31.3,31.3,31.2,31.4,31.4,31.4,31.2,31.3,31.4,31.0,30.8,31.0,31.3,31.0,30.9,31.2,30.8,30.8,30.9,31.2,30.9,30.8,31.0,31.1,30.8,30.6,31.1,30.8,30.7,30.7,31.1,30.8,30.4,31.0,30.8,30.6,30.7,31.2,30.9,30.5,30.9,30.9,30.7,30.6,30.9,31.0,30.5,30.5,31.0,30.9,30.6,30.5,31.0,30.7,30.3,30.7,30.7,30.4,30.2,30.9,30.5,29.8,30.3,30.7,30.4,30.0,30.4,30.7,30.3,30.2,30.9,30.6,30.3,30.5,30.9,30.7,30.4,30.6,30.8,30.5,30.4,31.1,31.0,30.5,30.5,30.7,30.5,30.4,30.6,30.6,30.8,30.3,30.9,30.8,30.3,30.6,31.0,30.4,29.9,30.4,30.8,30.2,30.0,30.8,30.5,29.7,30.2,30.7,30.2,29.7,30.7,30.6,30.0,30.1,31.0,30.5,30.3,30.5,30.9,30.5,29.9,30.6,30.5,30.4,30.1,30.7,30.3,29.6,29.8,30.1,29.8,29.6,29.9,29.5,29.6,29.2,30.0,29.9,29.7,30.1,29.8,29.6,29.6,29.7,29.8,29.7,29.6,30.0,30.0,29.5,30.2,29.8,30.2,30.2,30.5,30.4,30.5,30.4,30.5,30.5,30.7,30.2,30.2,30.3,30.4,30.4,30.3,30.3,30.1,30.1,30.4,30.1,29.7,29.9,30.0,30.0,30.3,30.6,30.4,30.1,30.1,30.9,30.7,30.5,30.8,30.8,30.6,30.7,30.9,30.6,30.7,30.9,31.1,30.8,30.7,30.9,31.0,30.6,31.0,31.1,30.9,30.9,31.1,31.3,31.1,31.1,31.4,31.4,31.3,31.4,31.5,31.4,31.4,31.5,31.5,31.3,31.3,31.4,31.4,31.4,31.6,31.5,31.0,31.1,30.9,31.1,30.9,31.1,30.8,30.8,31.0,30.5,30.6,30.4,30.9,30.4,30.8,30.4,30.7,30.5,30.1,30.5,30.5,30.3,30.0,30.2,30.2,29.7,29.7,30.1,29.7,29.4,29.6,29.9,29.7,29.5,29.7,29.4,29.6,29.3,29.7,29.3,29.1,29.0,29.3,28.9,28.8,29.3,29.5,29.1,28.7,29.3,29.3,28.6,29.3,29.5,29.0,28.4,28.8,29.3,29.3,28.6,29.0,28.9,28.3,28.4,29.1,28.3,28.1,28.5,29.0,28.1,28.3,28.7,29.3,28.2,28.2,29.1,29.0,28.3,28.7,29.3,28.7,28.7,29.7,29.6,29.4,29.1,29.8,29.5,29.3,29.2,29.8,29.5,29.3,29.6,29.5,29.5,28.8,29.6,29.2,29.3,28.9,29.2,29.2,28.6,29.0,29.3,28.7,28.4,29.0,28.7,28.8,28.4,29.0,28.8,28.2,28.7,29.2,28.7,28.4,29.2,29.3,28.8,28.7,29.5,29.3,29.0,29.4,29.5,29.3,28.6,29.3,29.1,29.3,28.7,28.9,28.9,28.7,28.5,29.2,28.9,28.7,29.3,29.2,29.0,28.7,29.0,29.3,28.6,29.7,29.2,29.1,29.0,29.4,29.8,29.7,29.3,29.8,30.1,29.8,30.1,30.5,30.5,30.1,30.7,30.6,30.0,30.2,30.3,30.2,29.9,29.8,29.8,29.7,29.5,29.5,29.5,29.7,28.7,29.1,29.1,28.8,28.4,29.0,28.6,28.1,28.8,28.4,28.1,27.9,28.3,28.4,27.9,28.1,27.8,27.3,26.4,26.8,26.2,25.0,25.0,25.6,24.0,22.8,22.1,23.3,21.2,19.0,20.9,19.6,17.5,15.7,19.0,16.2,13.7,13.5,13.5,12.9,11.2,12.5,11.2,11.1,8.1,7.9,7.1,5.4,5.7,5.1,3.1,1.1,0.8,1.7],[31.4,31.4,31.0,31.4,31.4,31.4,31.5,31.4,31.4,31.3,31.3,31.4,31.4,31.4,31.4,31.4,31.4,31.4,31.1,31.1,31.3,31.4,31.1,31.2,31.3,31.1,31.0,31.1,31.2,31.1,31.0,31.2,31.2,30.9,31.0,31.2,31.0,30.7,31.0,31.2,31.0,30.7,31.2,31.1,30.8,30.9,31.2,31.1,30.8,31.2,31.2,30.9,30.9,31.2,31.3,30.8,30.9,31.3,31.2,30.8,31.1,31.2,31.0,30.6,31.1,31.0,30.8,30.6,31.2,30.9,30.5,30.9,31.2,30.9,30.6,30.9,31.1,30.8,30.7,31.1,31.0,30.6,31.0,31.3,31.1,30.7,31.1,31.3,30.9,30.9,31.3,31.2,30.9,31.0,31.2,31.0,30.7,31.1,31.1,31.0,30.7,31.2,31.1,30.7,30.9,31.4,31.0,30.3,31.0,31.3,30.8,30.7,31.3,31.0,30.4,30.8,31.3,31.0,30.3,31.1,31.2,30.7,30.6,31.3,31.1,30.6,30.9,31.3,30.9,30.4,31.1,31.0,30.9,30.7,31.1,30.8,30.3,30.6,30.9,30.3,30.3,30.8,30.6,30.2,30.2,30.8,30.5,30.2,30.7,30.6,30.2,30.5,30.7,30.5,30.5,30.5,30.9,30.7,30.3,30.8,30.8,30.6,30.9,31.1,31.0,31.1,31.0,31.1,31.1,31.1,30.7,30.9,30.9,30.9,30.8,30.9,31.0,30.7,30.7,31.0,30.7,30.4,30.7,30.8,30.6,30.6,31.0,30.8,30.7,30.6,31.1,30.9,30.8,31.0,31.1,30.9,30.9,31.1,30.9,30.9,31.1,31.2,31.0,30.8,31.2,31.0,30.9,31.1,31.3,31.1,31.0,31.2,31.3,31.1,31.1,31.3,31.3,31.3,31.3,31.4,31.3,31.3,31.4,31.5,31.3,31.3,31.5,31.4,31.4,31.5,31.6,31.0,31.0,30.8,30.9,31.0,31.1,30.8,30.7,30.8,30.6,30.4,30.9,30.8,30.5,30.5,30.3,30.6,30.7,30.4,30.5,30.6,30.4,30.3,30.3,30.3,30.0,29.9,30.2,29.9,29.9,30.1,30.2,29.9,29.9,30.1,29.9,29.8,29.7,30.0,29.8,29.4,29.6,29.6,29.6,29.4,30.0,29.9,29.4,29.4,29.8,30.0,29.4,29.7,30.0,29.8,28.9,29.4,29.8,29.7,29.1,29.5,29.3,28.9,28.9,29.3,28.9,28.5,29.3,29.4,28.6,28.3,29.0,29.4,28.9,28.8,29.2,29.1,29.0,29.2,29.6,28.9,29.3,29.9,29.6,29.8,29.7,29.9,29.6,29.6,29.6,29.9,29.7,29.8,29.9,29.5,29.6,29.6,30.0,29.4,29.8,29.5,29.6,29.4,29.3,29.3,29.5,28.9,28.6,29.3,28.9,29.1,29.1,29.3,28.9,28.6,29.3,29.4,29.4,28.7,29.5,29.5,29.4,29.1,29.7,29.7,29.5,29.8,29.5,29.9,29.1,29.5,29.4,29.7,29.1,29.2,29.6,29.4,29.0,29.3,29.6,29.4,29.6,29.6,29.5,29.1,29.5,29.8,29.5,30.0,29.6,30.0,29.6,29.7,30.1,30.3,29.6,30.0,30.5,30.2,30.1,30.5,30.5,30.5,30.7,30.8,30.5,30.6,30.5,30.5,30.3,30.0,30.1,30.1,30.1,29.9,29.6,30.2,29.6,29.6,29.7,29.7,29.2,29.5,29.4,29.3,29.2,29.3,29.4,29.1,28.9,29.1,29.1,28.9,28.6,28.7,28.2,27.9,28.2,27.8,27.4,27.7,27.3,26.1,25.0,26.0,25.5,22.9,23.0,23.3,21.5,19.7,20.4,19.5,17.5,15.2,15.8,14.3,12.8,11.7,12.0,12.6,9.6,9.6,10.4,8.0,6.1,6.9,6.0,3.7,1.3,0.8]],"max_predicted_aligned_error":31.75}]
```
