## Supplementary material for "Disordered proteins interact with the chemical environment to tune their protective function during drying": File S1: predicted_aligned_error.json (part 2 of 2)

```
,28.6,27.9,28.3,27.8,27.5,27.8,28.1,28.0,27.6,27.8,27.9,27.7,26.6,27.8,27.2,27.3,27.0,27.8,27.0,26.9,27.6,27.3,27.4,26.6,27.4,26.9,27.0,26.3,27.5,27.5,26.6,27.1,27.7,27.3,26.5,27.5,28.1,27.9,26.9,27.7,28.1,27.2,27.0,27.9,27.5,27.1,27.5,27.3,27.3,26.3,26.9,27.4,26.7,26.9,27.5,27.0,26.4,26.5,28.2,26.9,26.5,27.4,27.9,27.2,27.0,27.6,27.3,26.8,28.0,28.3,27.8,27.2,28.4,28.3,27.4,27.3,27.9,27.5,26.9,27.9,28.1,26.9,26.8,27.5,26.6,26.8,27.3,27.4,26.6,26.6,26.9,27.1,26.1,26.1,26.3,26.1,26.0,25.8,25.9,26.2,25.2,25.5,26.3,26.3,25.1,25.9,26.6,26.2,26.0,25.9,26.6,26.2,26.3,26.5,27.0,26.6,27.1,26.4,27.0,26.4,26.2,27.1,26.5,26.6,27.7,27.1,26.7,27.3,27.7,27.0,27.0,27.3,27.6,27.0,27.6,27.6,27.7,27.0,28.0,28.4,27.9,27.7,28.3,28.5,28.2,28.2,29.0,29.0,28.6,29.3,29.2,28.9,29.4,29.3,29.0,28.7,28.5,29.0,28.0,27.4,27.0,27.3,26.6,25.0,25.5,25.9,23.1,23.3,24.5,22.9,20.6,21.3,21.0,18.7,16.5,17.4,17.8,14.9,12.9,14.4,13.9,10.1,6.6,6.5,5.5,3.7,3.4,3.0,1.9,0.9,0.8,1.1,1.9,2.2,2.8,3.8,4.3,6.2,6.1,7.8,8.6,8.9,10.2,10.8,12.2,11.4,13.6,12.8,15.5,15.9,15.1,17.4,18.6,18.5,20.0,19.9,20.5],[30.9,31.3,31.0,31.3,31.2,31.3,31.2,31.2,31.1,31.1,31.1,31.1,31.0,30.8,31.1,30.6,30.8,30.9,30.4,30.3,30.4,30.7,30.2,29.9,30.5,30.1,29.5,29.6,30.1,29.8,29.3,29.7,30.1,29.2,29.2,29.8,29.4,28.9,29.3,29.7,29.4,28.6,29.5,29.2,28.6,28.9,29.6,29.3,28.9,29.2,29.6,29.1,28.9,29.3,29.8,28.7,28.8,29.9,29.4,28.8,29.2,29.6,29.4,28.8,29.3,29.2,28.5,28.2,29.6,29.2,28.5,28.9,29.6,29.1,28.7,29.1,29.8,29.2,29.3,29.9,29.6,29.3,29.8,30.2,29.8,29.2,29.8,30.1,29.3,29.5,30.1,30.2,29.7,29.6,29.7,30.2,29.2,29.5,29.6,29.6,29.4,29.7,30.0,29.8,29.4,30.3,29.9,29.0,29.2,30.0,29.3,29.0,29.5,29.7,28.9,28.9,30.0,30.0,28.6,29.6,30.0,29.2,28.8,29.7,29.8,29.3,28.9,30.1,29.6,28.6,29.4,29.4,29.0,28.2,28.8,29.1,28.5,28.3,28.8,29.1,28.2,28.4,28.8,28.6,27.9,28.4,29.1,28.6,28.2,28.7,28.7,28.5,29.3,29.0,29.0,28.9,29.5,29.7,29.0,29.8,29.9,29.8,29.9,30.4,30.3,30.3,30.4,30.6,30.5,30.0,29.9,30.3,29.8,29.7,29.5,30.0,29.2,28.9,29.2,29.6,28.6,28.5,29.6,29.4,28.3,29.2,29.5,29.0,28.7,29.1,29.5,29.3,29.2,30.0,29.5,28.9,29.5,30.1,29.5,29.6,30.0,30.2,29.9,30.0,30.5,30.8,30.0,30.5,30.7,30.5,30.3,30.6,30.9,30.5,30.7,31.1,31.1,30.9,31.2,31.3,31.0,31.2,31.2,31.3,31.3,31.2,31.3,31.3,31.3,31.4,31.2,29.9,30.4,29.9,30.3,30.2,30.5,30.0,29.7,30.0,29.7,29.4,29.2,29.5,28.9,29.2,28.5,29.0,28.7,28.0,28.6,28.5,28.1,27.9,28.1,28.1,27.8,26.9,28.0,27.1,27.3,27.5,27.7,27.6,27.3,27.4,27.6,28.0,26.7,27.3,27.3,27.4,26.1,27.3,27.4,26.5,27.4,28.1,27.4,26.7,27.9,28.3,28.1,27.3,27.9,28.1,27.3,26.7,28.1,27.9,26.9,27.3,27.7,27.5,26.1,27.1,27.5,26.7,26.9,27.5,26.8,26.1,26.7,27.6,26.9,26.3,27.0,27.8,26.8,26.6,28.0,27.2,26.5,27.8,28.4,27.9,26.7,27.6,28.2,27.0,26.8,27.9,27.9,26.8,27.5,27.6,27.7,25.8,27.5,27.2,26.5,26.5,27.7,27.2,26.6,26.9,27.4,26.6,26.2,26.4,26.9,25.8,25.6,26.4,26.5,25.3,25.7,26.5,26.2,25.7,26.6,26.7,25.9,26.3,26.5,26.6,25.8,27.0,27.0,26.9,26.2,27.0,26.9,26.9,26.0,26.5,27.4,26.4,26.6,27.2,27.6,26.8,27.7,27.6,27.3,26.9,27.2,27.8,27.3,27.7,28.0,28.0,27.0,28.2,28.6,28.3,27.7,28.3,28.8,28.4,28.2,29.1,30.0,28.6,29.7,29.5,29.2,29.6,30.0,29.7,29.1,29.1,29.5,29.4,28.0,27.8,28.1,27.2,25.2,25.8,26.0,24.1,23.1,24.4,23.5,20.9,20.7,20.7,18.5,17.1,16.8,17.3,15.2,14.0,14.1,13.1,10.8,10.1,6.9,6.8,4.1,3.5,2.7,2.2,2.1,0.9,0.8,1.0,2.0,2.3,2.7,3.7,4.8,5.9,5.9,8.4,9.7,8.9,9.8,11.7,12.5,11.4,11.3,15.1,15.6,14.1,17.0,18.3,18.1,18.5,20.6,20.2],[31.0,31.4,31.1,31.4,31.3,31.3,31.2,31.2,31.0,31.0,31.0,30.9,30.9,30.8,31.1,30.7,30.9,31.0,30.5,30.2,30.7,30.7,30.5,30.1,30.7,30.2,29.7,29.9,30.2,29.9,29.5,29.9,30.2,29.6,29.4,30.0,29.2,29.1,29.5,29.7,29.1,28.6,28.9,29.3,28.4,29.0,29.4,28.9,28.8,29.0,29.6,29.2,29.3,29.7,29.8,28.8,28.9,29.9,29.5,28.9,29.2,29.6,29.1,28.4,29.1,29.1,28.3,28.6,29.4,28.5,28.0,28.6,29.7,29.1,28.5,28.7,29.8,29.4,29.2,29.9,29.8,29.3,29.9,30.1,29.7,29.4,29.7,30.1,29.6,29.4,29.9,30.1,29.8,29.5,29.7,29.7,29.2,28.9,29.6,29.6,28.7,29.6,30.0,29.5,29.3,30.3,29.8,28.7,29.1,30.1,29.2,28.5,29.1,29.5,28.9,28.9,29.7,29.5,29.2,29.2,29.6,29.1,28.5,29.6,29.7,29.3,29.4,29.8,29.7,28.4,29.5,28.8,29.3,28.2,28.4,29.0,28.2,28.1,28.3,28.1,28.6,28.2,28.4,28.4,27.6,28.1,28.7,28.4,28.5,28.5,28.2,28.2,29.1,28.7,28.9,29.0,29.1,29.4,29.0,29.8,29.6,29.6,30.3,30.4,30.2,30.3,30.5,30.6,30.6,30.1,30.1,30.3,29.8,29.6,29.7,30.0,29.5,29.3,29.2,29.6,28.9,29.0,29.5,28.7,28.7,29.2,29.7,28.9,28.7,28.9,30.0,29.5,29.7,30.2,29.6,29.5,29.5,30.2,30.0,29.7,30.0,30.4,30.1,29.9,30.6,30.2,30.1,30.3,30.8,30.7,30.3,30.7,31.0,30.9,31.0,31.3,31.1,31.2,31.2,31.4,31.1,31.3,31.3,31.4,31.5,31.4,31.4,31.4,31.3,31.4,31.3,30.0,30.7,30.1,30.5,30.4,30.4,29.8,29.5,29.6,29.5,29.2,28.8,29.6,29.1,28.9,28.4,29.2,28.6,27.8,28.3,28.8,28.7,28.3,28.3,28.1,28.0,27.7,28.2,27.5,27.5,27.7,27.8,27.8,27.6,27.8,27.7,27.9,27.1,27.9,27.4,27.2,26.7,26.9,26.9,26.8,27.7,27.7,27.2,27.0,27.5,28.0,28.0,27.5,28.2,28.1,26.7,27.3,28.0,27.6,26.7,27.2,27.5,27.1,25.9,26.7,27.1,26.1,26.9,27.1,26.8,25.3,26.8,27.7,26.7,26.2,26.9,27.9,27.1,27.1,27.4,27.1,26.6,27.7,28.2,27.5,27.1,27.8,28.1,27.3,27.4,28.1,27.7,27.2,27.8,27.7,26.9,27.6,27.2,27.2,26.8,26.6,27.2,26.5,26.8,26.7,27.0,26.1,25.9,26.1,26.0,25.7,25.5,25.8,25.7,25.0,26.8,25.8,26.1,26.5,26.8,26.7,25.9,25.8,27.0,26.9,26.2,27.2,27.5,27.1,26.9,27.6,27.0,27.7,26.7,27.0,27.5,26.7,27.1,27.2,27.0,27.8,27.3,27.7,27.6,26.8,27.2,27.9,27.5,27.5,28.0,27.4,27.5,28.1,28.7,28.5,28.0,28.2,28.7,28.5,28.8,29.2,30.0,29.8,29.8,29.8,29.5,30.0,29.9,30.1,29.7,29.4,29.5,29.2,28.8,28.2,28.4,27.8,26.4,26.3,26.7,25.2,24.2,24.6,23.1,22.3,21.8,22.1,19.8,17.4,17.8,18.2,15.7,15.2,16.6,14.4,11.7,12.0,10.8,8.2,6.4,4.7,4.2,2.4,2.8,1.9,0.8,0.8,1.0,1.8,2.3,2.9,4.5,5.3,6.6,6.5,10.4,10.4,9.6,10.7,13.1,13.2,11.6,14.2,15.4,13.8,16.4,18.2,18.7,18.8,19.1,19.5],[30.8,31.4,31.0,31.4,31.2,31.3,31.3,31.2,31.0,31.1,31.1,31.0,31.0,31.0,31.2,30.8,30.9,31.1,30.3,30.3,30.7,30.9,30.5,30.3,30.6,30.2,29.9,30.0,30.4,30.0,29.7,30.1,30.1,29.7,29.4,30.0,29.2,29.1,29.3,29.8,29.4,29.0,29.6,29.5,29.1,29.1,29.5,29.7,29.3,29.4,29.6,28.9,29.1,29.6,29.7,29.1,29.1,29.8,29.3,29.2,29.0,29.9,29.3,28.9,29.3,29.2,28.8,28.5,29.6,29.3,28.5,28.9,29.6,29.2,28.6,29.1,29.6,29.6,29.3,30.0,29.5,29.5,29.6,30.3,29.7,29.6,29.8,29.8,29.5,29.5,30.1,29.9,29.6,29.4,29.8,29.7,29.4,29.8,29.6,29.5,29.4,29.8,29.8,29.7,29.5,30.1,29.9,29.2,29.3,30.0,29.6,29.2,29.4,29.8,29.0,29.0,29.8,29.6,29.0,29.8,29.5,29.5,28.8,29.8,29.4,29.5,29.0,29.7,30.0,28.8,29.1,28.9,29.2,28.6,28.7,29.2,28.5,28.1,28.4,28.7,28.3,28.7,28.1,28.5,27.8,28.4,28.7,28.6,28.4,28.5,29.0,28.6,28.7,28.8,29.2,29.1,29.4,29.5,29.0,30.1,29.5,29.8,29.9,30.6,30.0,30.4,30.6,30.4,30.3,30.2,30.0,30.1,30.0,29.7,29.5,30.0,29.6,29.3,29.3,29.7,29.2,28.9,29.6,29.2,28.7,29.4,29.5,29.3,28.7,29.2,29.8,29.7,29.6,30.0,29.9,29.5,29.5,30.2,29.7,29.7,30.0,30.3,30.2,30.2,30.6,30.3,30.3,30.9,30.8,30.6,30.4,30.9,31.0,31.0,31.0,31.2,31.2,31.1,31.3,31.3,31.1,31.3,31.3,31.2,31.4,31.3,31.2,31.4,31.2,31.3,31.3,29.7,30.2,29.7,30.1,29.7,30.0,29.6,29.1,29.6,29.3,29.0,28.3,29.4,28.7,28.9,28.4,29.2,28.7,28.1,28.6,28.7,28.4,27.8,28.7,28.4,28.1,27.4,28.5,28.1,27.7,27.7,28.3,27.9,27.4,28.0,28.0,28.2,27.1,27.9,27.7,27.3,27.0,27.6,27.7,27.1,27.6,28.0,27.4,27.5,27.9,28.5,28.3,27.6,28.2,28.4,27.4,27.3,28.2,27.4,27.2,27.3,27.8,27.3,26.6,27.0,27.6,26.8,26.8,27.7,27.1,26.5,27.1,28.5,27.0,26.9,27.6,27.9,27.2,27.3,28.0,27.4,27.3,28.0,28.6,27.8,27.3,28.4,28.4,27.6,27.7,28.5,27.7,27.5,28.1,28.1,27.2,27.1,28.2,27.2,27.0,27.3,27.7,27.3,27.2,27.2,27.1,27.1,26.7,26.7,26.1,26.4,25.5,26.1,26.6,25.6,26.0,26.3,26.7,25.9,27.4,27.0,27.3,26.8,27.5,27.4,27.3,27.4,28.0,28.1,27.4,28.0,27.3,28.0,27.2,27.8,27.6,27.4,27.1,27.5,27.7,27.5,28.9,28.3,27.9,27.5,28.3,28.2,28.0,28.2,28.7,28.3,28.1,28.6,28.9,28.7,28.6,29.1,29.2,28.9,29.3,29.3,29.9,29.6,30.3,29.8,29.8,30.3,30.1,30.0,29.6,29.5,29.6,29.1,28.6,28.8,28.7,27.8,26.8,27.2,27.0,25.3,24.5,25.8,23.6,22.0,22.9,22.5,19.8,18.1,18.8,18.7,16.2,15.1,15.8,15.8,12.3,12.1,12.6,11.1,6.5,6.2,4.6,3.8,3.8,3.2,1.9,0.9,0.8,1.0,2.6,2.5,3.4,4.1,5.1,5.8,6.4,9.1,9.6,9.2,9.8,10.8,10.7,11.6,11.9,12.0,13.8,14.9,15.8,16.8,16.8,16.1],[30.8,31.4,30.9,31.3,31.2,31.3,31.2,31.2,31.0,31.0,31.1,30.9,30.8,30.8,31.1,30.5,30.7,30.9,29.9,30.1,30.3,30.8,30.3,29.8,30.4,30.0,29.9,29.7,30.4,30.0,29.7,29.7,30.0,29.6,29.2,30.0,29.1,29.1,29.1,29.6,29.4,28.8,29.3,29.0,29.1,29.0,29.7,29.6,29.2,29.2,29.6,28.8,29.1,29.3,29.8,29.1,28.9,29.5,29.6,29.0,29.0,29.4,29.3,28.8,29.3,29.0,29.0,28.5,29.3,29.2,28.8,29.0,29.5,29.3,28.9,29.0,29.7,29.2,29.1,29.7,29.6,29.5,29.4,30.1,29.8,29.5,29.4,29.7,29.6,29.4,29.7,30.0,29.7,29.1,29.6,30.0,29.6,29.2,29.8,29.5,29.4,29.6,30.0,29.7,29.2,30.1,29.9,29.1,29.1,29.9,29.3,28.9,29.4,29.7,29.1,29.1,30.0,29.7,29.1,29.3,29.9,29.6,28.8,29.7,29.5,29.4,29.1,29.5,29.6,28.8,29.0,29.0,29.1,28.2,28.7,28.7,28.7,28.0,28.3,28.6,28.4,28.0,28.7,28.5,27.8,28.4,28.6,28.6,28.4,28.8,28.8,28.5,29.0,29.2,29.1,28.8,29.4,29.7,29.3,29.9,29.6,29.6,30.0,30.3,30.6,30.3,30.3,30.6,30.4,30.3,30.0,30.0,30.0,29.8,29.4,29.9,29.3,29.5,29.2,29.5,29.3,29.0,29.2,29.1,28.9,29.0,29.6,28.9,29.0,29.0,29.5,29.4,29.3,29.5,29.6,29.3,29.0,29.7,29.5,29.4,29.9,30.0,29.9,29.4,30.6,30.1,29.9,30.4,31.2,30.3,30.2,30.6,30.8,30.6,30.7,30.9,31.0,30.9,31.1,31.3,30.8,31.1,31.1,31.1,31.4,31.1,31.2,31.4,31.2,31.4,31.3,29.6,30.0,29.9,30.0,29.7,29.8,29.7,29.2,29.5,29.4,29.1,28.5,29.0,28.6,29.0,28.4,28.6,28.3,27.6,28.5,28.6,27.9,27.8,28.2,28.0,27.7,27.1,28.2,27.1,27.5,27.2,27.8,27.2,27.4,27.6,27.3,27.7,26.9,27.4,27.0,27.3,26.6,27.7,27.6,26.9,27.6,27.5,27.6,26.7,27.8,28.0,28.0,27.3,27.9,28.0,27.4,26.9,28.0,27.5,27.0,27.5,27.2,27.6,26.1,26.9,27.4,26.8,27.2,27.3,27.1,26.4,26.7,27.9,26.6,26.3,27.4,27.7,26.9,26.7,27.6,26.9,26.3,27.8,27.9,27.3,26.6,28.0,27.9,26.7,26.9,27.6,27.0,26.4,27.6,27.5,26.5,26.4,27.4,26.5,26.2,27.0,27.0,26.2,26.0,26.6,27.0,26.0,25.9,25.9,26.1,25.6,25.4,25.8,26.0,25.0,25.9,26.4,25.8,25.8,26.5,26.7,25.9,26.4,26.8,26.6,26.2,27.2,26.9,27.2,26.8,27.2,27.0,27.4,26.9,26.9,27.6,26.7,27.3,27.4,27.6,27.3,27.8,28.7,27.2,27.4,27.5,27.7,27.2,27.9,27.7,27.8,27.5,28.2,28.4,28.0,28.0,28.2,28.7,28.2,28.5,28.7,29.0,29.0,29.3,29.6,28.7,29.3,29.2,29.1,28.7,28.4,29.0,28.5,27.6,27.8,28.1,27.5,26.0,26.3,26.9,24.7,24.2,25.3,24.1,22.3,22.4,22.4,20.3,18.8,19.2,18.6,16.3,14.9,15.2,15.2,12.4,12.2,12.5,11.5,8.1,6.3,5.8,3.6,3.1,2.8,2.2,1.7,0.9,0.8,1.1,1.8,2.2,2.3,3.2,3.7,5.3,5.5,7.5,8.1,7.5,8.4,9.5,10.2,9.3,9.6,12.5,13.4,12.3,14.8,15.1,14.7],[31.2,31.4,31.1,31.4,31.4,31.4,31.4,31.4,31.3,31.3,31.3,31.2,31.2,31.1,31.2,31.0,31.1,31.1,30.7,30.6,30.7,30.9,30.6,30.3,30.9,30.5,30.0,30.2,30.3,30.1,29.7,30.0,30.3,29.8,29.5,30.1,29.7,28.9,29.6,29.7,29.4,29.0,29.4,29.5,29.0,29.2,29.7,29.3,29.1,29.3,29.6,29.4,29.2,29.5,29.9,28.7,28.9,29.9,29.5,29.2,29.2,29.7,29.2,28.8,29.6,29.2,28.8,28.7,29.8,29.1,28.4,29.2,30.0,29.4,29.0,29.4,29.8,29.4,29.1,29.9,29.7,29.6,30.1,30.4,29.9,29.5,30.0,30.3,29.7,29.7,30.1,30.0,29.8,29.8,30.0,29.9,29.4,29.7,29.8,29.9,29.2,29.8,30.1,29.7,29.3,30.6,29.8,28.9,29.4,30.3,29.4,29.0,29.8,29.8,29.2,28.9,30.3,29.6,28.7,29.8,30.0,30.0,28.8,30.0,29.8,29.4,29.1,30.1,29.6,28.9,29.6,29.3,29.3,28.3,28.9,29.2,28.8,28.1,29.1,28.9,28.3,28.6,28.9,29.1,27.8,28.8,29.0,28.7,28.7,28.9,28.9,28.4,29.3,29.3,29.5,28.9,29.5,29.6,29.3,30.0,30.2,29.5,29.9,30.6,30.4,30.7,30.2,30.9,30.6,30.1,30.0,30.6,30.0,29.6,29.9,30.0,29.7,29.2,29.5,29.7,29.0,28.7,30.0,29.2,28.5,29.6,29.6,29.5,28.8,29.3,29.8,29.4,29.4,30.0,29.7,29.6,29.8,30.3,30.0,29.7,30.2,30.3,30.1,30.2,30.8,30.3,30.2,30.5,30.9,31.0,30.4,30.8,30.9,30.7,30.8,31.2,31.1,31.2,31.2,31.4,31.2,31.3,31.4,31.4,31.5,31.4,31.4,31.4,31.5,31.5,31.5,29.9,30.2,30.0,30.3,30.1,30.2,30.1,29.6,29.9,29.7,29.1,28.9,29.7,29.1,29.2,28.6,28.9,28.6,27.9,28.4,28.7,28.6,28.1,28.4,28.4,28.3,27.6,28.5,27.5,28.1,27.8,28.0,28.0,27.9,27.4,27.8,27.9,26.4,28.1,27.5,27.6,26.4,27.6,27.6,27.0,28.1,28.2,28.0,27.2,28.3,28.7,28.1,27.8,28.2,28.2,27.3,27.3,28.3,28.1,27.1,27.5,27.6,27.8,25.8,27.2,27.3,26.7,27.5,27.8,27.1,26.4,27.2,27.7,27.2,26.6,27.4,27.8,27.2,27.2,27.7,27.3,26.9,27.7,28.0,27.8,27.0,27.8,28.0,27.7,26.9,27.4,27.2,27.0,27.3,27.4,26.8,26.0,26.6,26.7,26.9,25.9,27.1,26.6,26.4,26.2,27.1,26.5,25.6,25.9,26.5,26.0,25.1,25.6,26.5,25.4,25.1,27.0,26.4,25.5,26.6,27.3,27.1,26.0,27.2,27.1,26.5,27.3,27.4,27.5,26.5,27.2,27.3,27.9,26.7,27.4,27.7,26.8,26.9,27.7,27.5,27.3,27.7,28.2,28.2,27.5,27.8,28.0,27.8,28.2,28.2,28.4,27.7,28.3,29.0,28.8,28.2,28.8,28.9,28.8,29.0,28.9,29.5,29.0,29.7,29.8,30.0,29.6,29.8,29.7,28.9,29.1,29.2,29.0,28.3,28.1,28.2,28.0,26.5,26.7,27.0,25.5,24.1,25.4,24.5,22.6,22.1,22.6,21.6,19.4,18.9,19.3,16.9,16.3,16.2,15.2,13.1,13.5,13.2,11.4,9.4,8.7,6.6,5.3,4.6,3.2,2.6,2.3,1.8,0.9,0.8,1.0,1.9,2.3,2.4,3.4,5.0,5.8,5.8,7.9,9.3,8.5,9.1,11.2,10.6,9.6,11.2,13.4,13.2,14.0,15.7,16.1],[31.1,31.5,31.2,31.5,31.4,31.4,31.3,31.3,31.1,31.1,31.1,31.0,31.0,30.9,31.1,30.9,31.0,31.0,30.5,30.3,30.9,30.9,30.8,30.4,30.9,30.6,30.0,30.3,30.6,30.1,29.7,30.2,30.5,29.8,29.6,30.3,29.5,29.0,29.8,30.0,29.0,28.7,29.6,29.3,29.0,29.3,30.0,29.5,29.0,29.7,30.0,29.5,29.3,29.9,30.0,28.7,29.0,30.1,29.6,28.9,29.3,29.8,29.0,28.5,29.3,29.2,28.6,28.7,29.6,28.9,28.2,29.1,30.0,29.4,28.6,29.0,29.9,29.3,28.9,30.0,29.7,29.1,30.1,30.2,29.8,29.4,29.7,30.3,29.6,29.6,30.1,30.0,29.8,29.8,30.0,29.9,29.2,29.3,29.7,29.4,28.8,29.3,29.9,29.3,29.0,30.5,29.7,28.8,29.1,30.0,29.2,29.0,29.4,29.5,28.9,29.0,30.0,29.8,28.8,29.3,29.7,29.3,29.0,29.1,29.7,29.0,29.3,29.7,29.8,28.7,29.7,29.1,29.2,28.6,28.7,29.1,28.2,28.1,28.8,28.4,28.0,28.2,28.6,28.3,28.2,28.0,28.5,28.4,28.5,28.2,28.2,28.2,29.0,28.8,28.8,29.3,29.3,29.6,29.3,30.0,30.0,29.9,30.0,30.7,30.2,30.4,30.5,30.4,30.4,30.1,29.9,30.3,30.1,29.5,29.8,30.1,29.7,29.6,29.3,30.0,29.1,29.0,29.9,29.4,28.8,29.5,29.9,29.0,29.0,29.2,30.0,29.7,29.8,30.2,30.0,29.7,29.6,30.3,29.9,30.1,30.3,30.6,30.6,30.5,30.9,30.7,30.5,30.6,31.1,30.9,30.9,30.9,31.2,30.9,30.9,31.3,31.3,31.3,31.3,31.5,31.2,31.4,31.4,31.4,31.4,31.4,31.4,31.4,31.4,31.5,31.4,30.1,30.7,30.3,30.6,30.3,30.4,29.9,29.5,29.5,29.6,29.0,28.6,29.5,28.9,28.9,28.6,29.1,28.7,28.1,28.8,29.1,28.8,28.6,28.6,28.5,28.2,28.2,28.4,27.8,27.8,27.9,28.1,28.0,27.4,27.5,27.7,27.8,27.2,27.9,27.4,27.0,26.9,27.2,26.9,26.8,28.1,27.5,28.0,27.4,27.6,28.3,28.6,27.8,28.1,28.1,26.4,27.3,27.8,27.3,26.7,27.0,27.2,26.8,26.6,26.8,27.0,26.5,27.6,27.0,26.8,26.1,27.1,28.1,27.0,26.8,27.4,27.9,26.9,27.2,27.7,27.0,27.0,27.9,28.0,27.6,27.2,27.9,28.0,27.4,28.0,27.9,27.5,27.3,27.9,27.5,26.7,27.0,27.1,26.8,26.5,27.3,27.1,26.5,26.3,26.3,26.4,25.6,25.3,25.6,25.5,26.1,25.6,25.5,25.6,25.6,26.2,26.0,26.1,25.9,26.8,27.1,26.7,27.1,27.4,27.2,26.7,27.5,27.6,27.5,27.1,27.6,27.2,28.0,27.5,27.2,27.6,27.2,27.5,27.4,27.5,27.5,27.9,28.1,28.0,28.4,28.2,28.3,28.1,27.9,28.3,27.9,27.7,28.3,28.8,28.7,28.8,28.8,29.0,29.0,29.1,29.3,30.3,29.4,29.9,30.1,29.7,30.4,29.9,30.1,29.5,29.5,29.6,29.3,29.1,28.9,28.9,28.5,28.6,27.2,27.7,26.8,25.8,26.3,25.2,24.0,23.7,24.0,22.1,21.4,20.6,20.7,18.8,17.5,17.8,17.2,14.2,14.1,15.5,13.4,10.5,11.6,10.4,6.9,6.2,5.0,3.3,2.3,2.1,1.7,0.9,0.8,0.9,1.8,2.0,2.4,4.1,4.8,6.3,6.4,10.4,11.7,8.8,10.3,12.3,11.1,11.7,13.4,13.8,15.8,15.2,15.6],[30.9,31.4,31.1,31.3,31.3,31.3,31.3,31.3,31.1,31.2,31.2,31.1,31.0,31.0,31.2,30.8,30.9,31.0,30.3,30.4,30.6,30.9,30.3,30.1,30.8,30.4,29.9,29.9,30.6,30.1,29.8,30.0,30.5,29.6,29.3,30.3,29.3,28.8,29.3,30.0,29.4,29.1,29.6,29.4,29.1,29.2,30.0,29.7,29.4,29.3,29.9,29.0,29.0,29.7,29.9,29.1,29.0,29.9,29.5,29.0,29.1,29.7,29.5,28.9,29.3,29.3,29.0,28.4,29.5,29.4,28.6,29.0,29.7,29.4,28.9,29.2,29.8,29.3,29.0,30.0,29.8,29.4,29.4,30.1,29.8,29.5,29.5,30.1,29.6,29.3,29.9,30.0,29.7,29.3,29.7,30.0,29.5,29.4,29.9,29.7,29.3,29.7,29.9,29.7,29.3,30.2,30.0,29.0,29.1,30.0,29.7,29.0,29.4,29.8,29.1,28.9,29.9,29.6,28.8,29.4,29.8,29.6,28.8,29.9,29.8,29.5,29.2,29.8,29.9,28.8,29.2,29.1,29.1,28.4,28.7,29.1,28.9,28.3,28.6,29.0,28.7,28.2,28.5,28.5,28.2,29.1,29.0,28.9,28.5,28.9,29.0,28.9,28.9,29.4,29.6,29.0,29.5,29.8,29.3,29.8,29.8,29.4,30.1,30.5,30.3,30.6,30.4,30.8,30.6,30.2,29.8,30.2,30.3,29.7,29.5,30.0,29.7,29.4,29.3,29.9,29.4,29.0,29.9,29.6,29.1,29.4,29.8,29.5,29.3,29.6,29.8,29.6,29.5,29.7,29.9,29.5,29.3,29.9,29.8,29.4,30.0,30.3,30.0,29.7,30.7,30.5,30.2,30.5,30.8,30.4,30.5,31.1,30.8,30.7,30.7,30.9,31.1,31.1,31.1,31.2,31.0,31.2,31.3,31.3,31.4,31.1,31.3,31.3,31.2,31.3,31.4,29.5,30.0,29.5,29.8,29.7,29.8,29.6,29.3,29.4,29.2,29.0,28.3,29.3,28.8,28.8,28.7,29.1,28.6,28.0,28.3,28.9,28.5,28.1,28.7,28.6,28.1,27.6,28.4,27.9,28.1,27.7,28.2,27.9,27.4,27.8,28.0,27.8,26.9,27.8,27.5,27.4,26.7,28.1,27.9,27.1,27.7,28.1,28.0,27.3,28.1,28.3,27.9,27.2,28.3,28.1,27.1,27.1,28.2,28.0,26.7,27.4,27.6,27.5,26.2,27.6,27.5,26.9,27.3,27.8,27.4,26.8,27.4,27.9,27.5,27.0,27.8,27.9,27.4,27.3,27.9,27.4,27.2,27.9,28.1,27.8,27.3,28.2,28.1,27.4,27.6,28.1,27.4,27.0,27.7,27.8,27.1,26.9,27.4,27.0,26.8,27.0,27.0,26.7,26.9,26.4,26.7,26.7,26.1,26.2,25.8,26.1,26.2,26.0,26.2,25.7,26.1,26.6,27.1,25.9,26.9,27.6,27.1,27.0,27.8,27.6,27.3,27.7,27.8,27.9,27.4,27.7,27.6,28.2,27.5,28.2,28.2,27.7,27.7,27.9,28.2,28.0,28.2,28.5,28.3,28.1,29.1,28.4,28.3,28.6,28.4,28.5,27.9,28.7,29.1,28.7,28.5,29.3,29.3,28.9,29.1,28.9,29.5,29.4,29.6,29.9,29.5,30.1,30.2,29.6,29.2,29.1,29.4,29.1,28.6,29.0,28.6,28.1,27.5,28.0,27.7,26.3,26.0,26.5,25.1,24.1,24.1,24.2,22.4,21.3,22.6,21.1,18.9,18.1,18.4,18.0,14.7,14.0,14.6,15.1,11.1,12.0,12.7,9.5,6.1,6.2,4.1,3.7,2.9,2.5,2.0,0.9,0.8,1.0,1.8,2.1,2.7,3.4,4.2,5.4,5.5,7.9,8.3,7.5,8.2,8.7,9.8,10.9,10.2,12.9,12.8,13.6],[31.0,31.4,31.1,31.3,31.1,31.3,31.2,31.2,31.1,31.1,31.1,31.0,31.0,30.8,31.1,30.6,30.8,30.7,30.4,30.5,30.4,30.8,30.4,30.1,30.5,30.1,30.0,29.8,30.2,30.1,29.7,29.7,30.2,29.6,29.3,30.0,29.5,29.0,29.4,29.7,29.6,28.9,29.4,29.4,29.3,29.3,29.6,29.7,29.4,29.3,29.5,29.3,29.2,29.5,29.7,29.1,28.9,29.6,29.4,29.1,29.1,29.7,29.5,28.9,29.5,29.2,29.1,28.9,29.5,29.2,28.9,29.0,29.8,29.4,29.0,29.2,29.8,29.3,29.3,29.7,29.7,29.3,29.8,30.0,29.8,29.2,29.7,29.8,29.6,29.5,30.0,30.2,29.6,29.5,29.8,30.0,29.7,29.4,29.8,29.5,29.4,29.7,29.9,29.5,29.4,30.2,29.6,29.0,29.3,29.9,29.4,29.2,29.5,29.7,29.1,29.4,30.1,29.6,29.4,29.6,29.9,29.4,29.1,29.7,30.0,29.4,29.0,29.5,29.5,29.1,29.5,29.2,29.1,28.6,28.8,29.1,28.5,28.4,28.9,28.8,28.6,28.7,28.9,28.7,28.4,28.8,29.1,28.6,28.7,28.7,28.9,28.6,29.2,29.0,29.3,28.9,29.6,30.0,29.4,29.9,29.8,29.9,30.2,30.3,30.1,30.2,30.3,30.6,30.7,30.1,29.5,29.9,29.8,29.8,29.6,29.9,29.6,29.3,29.3,29.6,29.3,29.3,29.7,29.3,29.1,29.5,29.5,29.5,29.2,29.2,30.0,29.4,29.5,29.8,29.6,29.3,29.5,29.8,29.6,29.5,30.1,29.9,30.1,30.1,30.3,30.3,30.2,30.4,30.5,30.5,30.2,30.6,31.2,30.3,30.5,30.8,30.9,31.0,31.0,31.2,30.9,31.1,31.0,31.1,31.3,31.1,31.2,31.2,31.3,31.4,31.3,29.9,30.4,30.0,30.4,30.0,30.2,30.0,29.8,29.9,29.9,29.7,29.1,29.5,29.2,29.2,28.6,29.2,28.6,28.2,29.1,29.2,28.3,28.0,28.8,28.7,28.0,27.5,28.5,27.5,27.9,27.8,28.2,27.8,27.5,28.0,27.7,28.2,26.3,28.0,27.5,27.6,27.0,28.0,27.5,27.4,27.9,27.8,28.1,27.6,28.2,28.4,28.0,27.6,28.3,28.3,28.1,27.2,28.3,27.8,27.1,27.6,27.7,27.6,26.5,27.5,27.8,27.2,27.4,27.8,27.6,27.0,27.2,28.0,27.1,26.9,27.5,27.9,27.1,27.2,27.7,27.1,26.6,27.9,28.0,27.3,26.5,27.8,27.6,26.7,27.0,27.5,27.3,26.3,27.4,27.6,26.7,26.2,27.4,26.8,26.2,26.8,27.1,27.0,25.8,26.5,27.2,25.6,25.7,26.6,26.4,25.1,25.9,26.1,26.1,25.4,25.9,27.1,26.0,26.3,27.1,27.2,26.2,26.9,27.3,27.7,26.5,27.2,27.6,27.1,27.1,27.6,27.4,27.6,27.4,27.3,27.8,27.1,27.6,28.0,27.6,27.7,28.4,28.3,27.4,27.7,27.9,28.9,27.2,27.9,28.0,27.7,27.3,28.1,28.5,28.0,28.1,28.6,28.8,28.6,28.9,29.0,29.4,29.1,29.7,29.2,28.6,29.3,29.3,29.8,28.3,28.3,28.9,28.4,27.5,28.3,28.1,28.0,26.6,27.2,27.8,25.7,25.0,26.3,25.2,23.4,23.4,23.9,22.1,20.7,21.4,21.7,18.5,17.0,17.7,17.4,13.7,13.7,13.4,12.2,10.6,12.5,11.7,9.8,8.6,5.7,5.4,3.6,2.9,2.4,2.8,1.8,0.9,0.8,1.0,1.6,1.9,2.1,3.0,3.6,4.7,5.2,7.2,7.9,6.8,6.9,8.2,8.9,8.5,10.2,11.5,11.4],[31.2,31.5,31.1,31.4,31.3,31.4,31.3,31.3,31.1,31.1,31.2,31.1,31.1,31.0,31.2,30.8,31.1,31.0,30.8,30.5,30.8,30.8,30.6,30.2,30.7,30.5,29.9,30.2,30.3,30.1,29.6,30.1,30.3,29.3,29.6,29.9,29.4,29.2,29.7,29.8,29.1,28.8,29.5,29.7,28.8,29.2,29.9,29.5,29.1,29.5,30.0,29.3,29.0,29.8,29.9,28.7,29.0,29.8,29.2,29.0,29.4,29.6,29.4,28.4,29.5,29.4,28.7,28.9,29.9,29.1,28.3,29.2,30.1,29.3,28.6,29.1,29.9,29.6,28.9,29.9,29.7,29.1,29.8,30.2,30.1,29.1,29.9,30.2,29.6,29.5,30.2,30.3,30.0,30.1,30.2,29.9,29.3,29.6,30.0,29.8,29.1,29.8,30.1,29.9,29.2,30.4,29.8,28.5,29.4,30.2,29.6,28.9,29.8,29.9,29.1,29.3,30.3,30.0,28.7,29.8,30.3,29.5,28.8,30.0,30.0,29.8,29.4,29.8,29.9,28.4,29.8,29.4,29.6,28.5,29.1,29.2,28.6,28.4,29.4,28.7,28.1,28.8,29.2,28.7,28.0,28.9,28.9,29.0,28.9,28.8,28.5,28.4,29.4,29.4,29.3,29.2,29.8,29.6,29.4,30.4,30.4,29.9,30.3,30.9,30.7,30.6,30.7,30.9,30.7,30.5,29.9,30.5,30.2,29.8,30.0,30.2,29.9,29.3,29.9,29.9,29.2,29.3,30.3,29.4,28.6,29.9,30.2,29.4,29.0,29.2,30.1,29.7,29.8,30.1,30.0,29.5,30.1,30.3,30.2,29.8,30.5,30.4,30.3,30.5,31.0,30.6,30.5,31.0,31.1,30.9,30.7,30.9,31.0,31.1,31.0,31.2,31.1,31.1,31.2,31.4,31.2,31.4,31.4,31.4,31.4,31.4,31.4,31.3,31.4,31.4,31.4,30.1,30.7,30.0,30.4,30.2,30.2,29.8,29.5,29.4,29.4,29.2,28.5,29.2,28.8,28.9,28.6,29.2,28.9,27.9,28.5,28.8,28.7,28.5,28.8,28.8,28.2,28.0,28.5,28.0,28.1,27.5,28.2,28.0,27.8,27.7,27.6,27.7,27.0,27.7,27.4,27.3,26.6,27.5,27.3,27.0,27.8,28.2,28.1,27.7,28.1,28.8,28.5,28.1,28.5,28.1,26.8,27.2,28.3,27.9,27.2,27.5,27.4,27.2,26.3,27.4,27.0,27.1,27.7,27.6,27.3,27.3,27.1,28.0,27.4,26.9,27.3,27.6,27.3,27.3,27.3,26.8,26.3,27.7,27.5,27.4,26.8,27.2,27.5,27.2,27.3,27.4,27.1,27.5,27.3,27.4,27.2,26.8,26.6,26.6,26.4,26.6,26.7,26.6,27.0,26.6,27.1,25.9,25.6,26.1,26.2,26.1,25.8,26.2,26.4,26.0,26.6,27.3,26.8,26.5,27.4,27.7,27.1,26.9,27.7,27.7,27.8,27.8,28.2,28.1,27.1,27.8,27.9,28.2,27.1,28.0,28.1,27.6,27.4,28.3,27.8,27.5,28.2,28.5,28.2,27.6,28.0,28.5,28.7,27.9,28.3,27.7,27.5,27.9,28.9,28.6,27.6,28.7,29.1,28.8,28.9,29.5,30.3,29.1,30.1,30.0,29.7,30.0,30.1,30.0,29.9,29.5,29.6,29.4,28.8,29.1,28.9,28.6,27.1,27.9,27.9,27.3,26.2,27.0,25.7,24.9,24.0,25.0,23.2,21.9,21.6,21.7,19.8,18.6,18.8,17.9,15.3,15.3,14.7,14.0,11.9,13.8,12.2,10.2,10.5,10.5,6.6,5.7,4.5,3.4,2.9,2.7,2.1,0.8,0.8,0.9,1.9,1.9,2.7,3.2,4.1,6.7,5.5,7.8,9.3,7.3,8.0,9.9,9.5,10.1,10.6,12.1],[30.9,31.5,31.1,31.4,31.3,31.4,31.2,31.2,31.1,31.1,31.1,31.1,31.0,31.0,31.3,30.8,31.1,31.1,30.5,30.4,30.9,31.0,30.5,30.3,30.9,30.6,30.0,30.3,30.7,30.1,29.6,30.1,30.5,29.4,29.3,30.1,29.5,29.0,29.6,29.9,29.2,28.9,29.6,29.6,29.0,29.1,30.1,29.7,29.1,29.3,30.0,29.3,29.1,29.9,29.9,28.4,29.0,29.8,29.4,28.8,29.1,29.6,29.0,28.6,29.4,29.3,28.5,28.7,29.6,28.9,28.2,28.9,30.0,29.4,28.8,29.3,29.7,29.4,28.8,29.8,29.4,28.9,29.7,29.8,29.6,29.2,29.7,29.8,29.1,29.2,30.2,29.9,29.8,29.6,30.1,29.8,29.3,29.6,29.8,29.7,29.0,29.5,29.7,29.2,29.3,30.3,29.4,28.7,29.0,29.8,29.2,28.7,29.2,29.6,28.7,29.2,30.2,29.5,28.4,29.5,30.0,29.0,28.6,29.5,29.6,28.9,29.5,29.3,29.7,28.3,29.3,28.7,28.8,28.3,28.5,28.8,28.1,28.2,28.9,28.4,27.8,28.5,28.6,28.1,27.7,28.6,28.1,28.5,28.8,28.4,28.4,28.0,29.0,28.6,28.8,28.7,29.4,29.2,28.9,30.1,29.9,29.7,30.0,30.5,30.4,30.5,30.5,30.5,30.6,30.0,30.1,30.0,30.0,29.4,29.7,30.0,29.3,28.8,29.2,29.9,28.9,29.1,30.1,29.4,28.5,29.6,30.0,29.1,28.6,28.9,29.9,29.6,29.9,30.1,30.1,29.2,29.8,30.2,29.8,29.6,30.3,30.4,30.2,30.3,30.9,30.8,30.1,30.9,31.1,30.9,30.5,31.0,31.1,30.9,31.2,31.1,31.1,31.0,31.1,31.3,31.2,31.2,31.3,31.3,31.4,31.3,31.4,31.4,31.3,31.4,31.3,30.1,30.4,30.3,30.3,30.1,30.4,29.7,29.4,29.3,29.6,29.3,28.6,29.3,28.9,29.2,28.9,29.6,28.6,28.1,29.2,29.1,29.0,28.5,29.2,28.8,28.4,27.9,28.8,28.2,28.0,27.7,28.6,27.9,27.5,28.3,28.0,28.0,27.3,28.3,27.7,27.3,26.9,28.0,27.4,27.0,28.0,28.1,28.1,27.6,28.1,28.6,28.8,27.9,28.3,28.3,26.7,27.5,28.0,27.4,26.9,27.6,27.4,26.9,26.6,27.2,27.3,26.6,27.4,27.7,27.5,26.9,27.3,28.4,27.5,27.2,27.5,27.8,27.2,27.4,27.8,27.1,26.9,28.2,28.0,27.6,27.1,28.1,27.9,27.3,27.5,27.9,27.2,27.4,28.0,27.7,26.9,26.6,27.3,26.8,26.6,26.3,26.9,26.0,25.9,27.2,26.7,25.8,25.3,26.0,25.7,26.0,25.0,26.2,26.4,26.2,26.4,26.6,26.8,26.6,27.1,27.4,27.1,27.2,27.2,27.7,27.3,28.3,27.7,27.9,27.2,27.9,27.7,28.2,27.0,27.5,27.9,27.3,28.0,28.0,28.0,27.2,28.6,28.4,27.9,27.6,28.2,28.5,27.9,28.8,28.3,28.1,27.5,28.2,28.9,28.6,27.9,28.8,29.1,28.7,29.6,29.5,30.3,29.0,30.1,30.1,29.7,30.0,30.0,29.9,29.6,30.3,29.5,29.4,29.0,29.1,28.9,28.8,27.9,27.7,28.1,26.8,27.3,26.9,25.9,24.7,24.9,25.1,23.2,22.3,22.4,22.1,20.3,20.2,19.7,17.9,15.4,16.2,15.9,13.8,12.3,13.4,13.9,10.9,10.4,12.8,10.1,6.6,5.8,4.9,3.5,2.4,3.9,1.7,0.8,0.8,0.9,1.7,2.1,2.5,3.1,5.2,5.3,5.4,9.2,7.9,7.8,7.7,8.5,9.6,9.9,10.6],[30.8,31.4,30.9,31.3,31.2,31.3,31.2,31.2,31.0,31.0,31.0,30.8,30.8,30.8,31.1,30.4,30.8,30.8,30.3,30.3,30.5,30.8,30.3,30.0,30.5,30.1,30.0,29.9,30.3,30.2,29.7,29.9,30.1,29.5,29.1,30.0,29.5,28.9,29.3,29.7,29.4,28.9,29.4,29.3,29.2,29.1,29.7,29.6,29.3,29.3,29.6,28.9,29.0,29.5,29.6,29.0,28.7,29.6,29.4,28.9,28.9,29.7,29.3,28.8,29.2,29.3,29.1,28.7,29.6,29.2,28.9,28.9,29.7,29.4,28.9,29.1,29.7,29.1,28.9,29.8,29.7,29.5,29.7,30.0,29.9,29.4,29.6,29.8,29.5,29.2,29.9,30.0,29.7,29.4,29.8,29.9,29.5,29.3,29.8,29.4,29.3,29.6,29.8,29.6,29.1,30.1,29.7,29.1,29.3,29.8,29.4,28.9,29.4,29.7,29.1,29.2,29.8,29.7,29.1,29.5,29.8,29.7,28.8,29.6,29.7,29.5,28.9,29.4,29.7,28.8,29.1,29.0,29.2,28.4,28.6,29.1,28.7,28.0,28.6,28.8,28.5,28.5,28.7,28.8,28.2,28.8,28.8,28.8,28.4,28.8,29.1,28.7,28.9,29.2,29.2,29.0,29.6,29.8,29.2,29.8,29.8,29.7,30.1,30.4,30.3,30.4,30.3,30.1,30.4,30.1,29.4,29.9,29.7,29.6,29.4,29.9,29.5,29.4,29.3,29.7,29.5,29.1,29.7,29.5,29.4,29.4,29.4,29.7,29.3,29.0,29.7,29.5,29.4,29.9,29.6,29.5,29.2,30.0,29.5,29.5,29.7,30.0,30.1,29.8,30.5,30.3,30.0,30.3,30.5,30.5,30.1,30.7,30.7,30.4,30.4,31.3,30.7,30.9,30.8,30.9,30.9,31.0,31.0,31.1,31.2,31.1,31.0,31.1,31.1,31.2,31.2,29.9,30.3,30.0,30.1,29.9,30.2,29.9,29.6,29.8,29.7,29.4,29.2,29.5,29.4,29.4,29.1,29.4,28.8,28.3,29.0,29.2,28.5,28.2,28.9,28.7,28.3,27.8,28.7,28.0,27.8,27.7,28.7,27.8,27.6,28.2,28.2,28.3,26.5,28.3,27.7,27.4,26.6,28.3,28.0,27.3,27.5,28.2,28.1,27.7,28.2,28.4,28.3,27.4,28.4,28.5,27.4,27.3,28.4,27.6,26.8,27.9,27.9,27.8,26.6,27.6,28.0,27.1,27.3,27.9,27.3,27.0,27.4,28.2,27.1,26.9,27.7,27.9,27.4,27.2,27.8,27.3,27.0,28.1,28.1,27.7,26.9,28.0,27.9,26.6,27.1,27.6,27.2,26.4,27.8,27.5,26.6,26.4,27.4,26.6,26.3,26.7,26.9,26.1,25.6,26.4,27.1,25.5,25.6,26.5,26.0,25.5,26.3,26.5,25.8,25.7,26.5,27.0,26.4,26.8,27.2,27.4,26.8,27.5,27.7,27.4,27.2,27.4,28.4,27.6,27.6,28.1,27.8,28.2,27.5,27.9,28.1,27.8,27.9,28.6,28.1,28.2,28.2,28.5,27.9,27.8,28.3,28.3,27.8,28.1,28.9,28.1,27.7,28.3,28.6,28.3,28.2,28.9,28.8,28.7,28.8,29.3,29.4,29.3,29.8,29.5,28.8,29.5,29.4,29.2,28.6,28.2,29.5,28.3,28.0,28.5,28.4,28.5,27.1,27.5,28.1,26.5,26.0,27.4,26.2,24.8,25.1,25.1,23.2,22.6,23.1,22.7,20.5,19.8,20.9,19.0,15.8,16.6,16.5,13.9,11.7,13.1,13.5,11.6,11.0,12.6,11.7,8.8,5.9,5.5,4.1,3.4,2.8,2.1,1.7,0.9,0.8,1.0,1.8,1.9,2.1,2.8,3.4,4.7,4.4,7.3,6.8,6.6,7.6,8.0,8.5,8.4],[31.1,31.4,31.2,31.4,31.2,31.3,31.3,31.2,31.1,31.2,31.2,31.0,31.0,30.9,31.1,30.8,31.0,30.9,30.8,30.6,30.7,30.8,30.4,30.2,30.5,30.3,30.0,30.0,30.3,30.1,29.6,30.0,30.1,29.7,29.3,29.8,29.6,29.0,29.6,29.6,29.8,29.1,29.4,29.6,29.3,29.4,29.7,29.7,29.4,29.3,29.6,29.5,29.3,29.6,29.8,29.0,28.9,29.5,29.5,29.1,29.3,29.5,29.6,29.2,29.5,29.3,29.2,28.9,29.7,29.2,29.0,29.2,30.1,29.5,29.2,29.3,29.6,29.7,29.2,29.8,29.8,29.4,29.9,30.1,30.0,29.3,29.8,30.1,29.2,29.6,30.1,30.1,29.7,29.9,30.2,29.8,29.7,29.6,29.6,29.8,29.6,29.5,29.9,29.5,29.3,30.5,29.9,29.1,29.4,29.9,29.4,29.3,29.5,29.8,29.2,29.5,30.3,29.8,29.3,29.8,30.1,29.9,29.2,30.0,29.7,29.5,29.2,29.5,30.1,29.2,29.7,29.2,29.4,29.1,28.8,29.0,28.9,28.7,29.1,29.4,28.8,29.0,29.0,28.8,28.6,29.2,29.0,28.9,28.9,28.6,29.4,29.0,29.5,29.1,29.4,29.4,29.9,29.7,29.5,30.4,30.2,30.2,30.6,30.7,30.5,30.7,30.7,30.8,30.7,30.2,29.7,30.1,30.5,29.9,29.8,30.1,29.6,29.6,29.6,29.7,29.3,29.3,30.1,29.6,29.4,29.8,29.8,29.8,29.4,29.5,29.7,29.5,29.6,29.9,30.0,29.7,29.7,30.1,30.1,29.7,30.2,30.2,30.1,30.4,30.9,30.5,30.4,30.7,31.0,30.7,30.7,30.9,30.8,30.6,30.8,31.1,31.3,31.1,31.0,31.2,31.1,31.3,31.2,31.3,31.4,31.3,31.3,31.3,31.4,31.4,31.4,30.2,30.6,30.3,30.3,30.2,30.4,30.0,29.7,30.0,29.8,29.3,29.0,29.5,29.0,29.4,28.7,29.5,28.6,28.5,29.2,29.0,28.8,28.3,28.9,28.9,28.1,27.9,28.7,27.9,28.0,27.8,28.4,28.1,27.7,27.9,28.2,28.4,26.6,28.2,27.8,27.7,26.8,28.0,27.9,27.4,28.1,28.3,28.5,28.0,28.2,28.4,28.4,27.9,28.5,28.7,27.7,27.5,28.4,28.4,26.9,28.1,28.0,27.9,26.7,27.7,28.0,27.3,27.9,28.0,27.6,27.5,27.5,28.2,27.4,27.1,27.8,27.8,27.2,27.4,27.8,27.2,26.7,27.9,28.2,27.7,26.9,28.0,27.7,26.8,27.6,27.7,27.2,26.9,27.5,27.6,27.5,26.9,27.2,27.0,26.3,26.6,27.5,26.9,26.1,26.3,27.5,26.2,26.0,26.6,26.4,25.3,26.0,26.3,26.7,26.1,26.4,27.2,26.7,27.0,26.9,27.7,26.8,27.2,27.6,27.6,27.0,27.7,28.0,28.2,27.5,27.9,27.9,28.0,27.0,27.7,28.1,27.4,27.7,28.1,28.3,27.7,28.3,28.6,27.8,27.9,28.3,28.3,27.6,28.3,28.4,28.8,27.8,28.3,28.7,28.4,28.0,28.9,28.8,28.8,29.1,29.5,30.2,29.4,30.0,29.8,29.1,29.7,29.8,29.4,28.4,28.6,29.2,29.8,28.2,28.6,28.4,28.1,27.2,27.8,27.7,26.6,26.1,27.0,26.6,24.8,24.4,25.0,23.5,22.5,22.5,23.0,20.9,19.4,20.1,20.0,16.2,15.8,15.6,13.8,11.5,13.2,12.5,10.4,10.6,12.2,10.6,8.8,7.5,5.1,5.7,3.6,2.9,2.4,2.2,1.4,0.8,0.8,1.0,1.6,1.7,2.1,2.5,2.9,4.6,4.5,5.9,6.8,6.3,6.5,7.4,8.3],[31.2,31.4,31.2,31.5,31.4,31.4,31.3,31.3,31.2,31.1,31.2,31.1,31.1,30.9,31.2,30.8,31.1,31.0,30.8,30.4,30.9,30.8,30.5,30.3,30.8,30.6,29.8,30.2,30.5,29.8,29.3,30.2,30.4,29.4,29.5,30.2,29.6,28.9,30.0,30.0,29.2,28.7,29.6,29.9,29.0,29.5,30.0,29.8,28.8,29.4,29.9,29.6,28.9,29.9,30.0,28.2,28.8,29.9,29.5,28.9,29.4,29.6,29.2,28.5,29.5,29.4,28.5,28.7,29.8,28.8,28.1,28.8,30.0,29.4,28.1,29.1,29.6,29.4,28.7,29.9,29.5,29.0,29.9,30.1,29.8,29.3,29.5,30.1,29.4,29.1,30.0,30.0,29.7,30.0,30.0,29.8,28.9,29.6,29.9,29.8,28.7,29.6,29.8,29.4,29.2,30.4,29.6,28.8,29.4,30.0,29.5,28.5,29.7,29.9,28.5,29.3,30.2,29.9,28.5,30.0,30.1,29.7,28.5,30.0,30.0,29.4,29.5,29.9,29.9,28.8,29.7,29.0,29.3,28.4,28.7,29.2,28.2,28.5,29.1,28.6,28.0,28.8,29.1,28.4,27.8,28.9,28.7,28.5,28.7,28.7,28.5,28.7,29.0,29.1,29.2,28.9,29.6,29.5,28.9,30.2,30.3,30.0,30.4,31.0,30.7,30.7,30.6,30.8,30.8,30.2,29.9,30.4,30.0,29.8,30.0,30.1,29.7,29.1,29.3,29.9,29.0,29.1,30.2,29.4,28.7,29.8,30.2,29.4,28.9,29.4,30.1,29.7,29.8,30.1,29.9,29.8,29.8,30.4,30.2,29.9,30.4,30.5,30.2,30.5,31.0,30.8,30.4,30.9,31.2,31.0,30.8,31.1,31.1,30.9,30.9,31.1,31.1,31.2,31.1,31.4,31.2,31.2,31.3,31.5,31.5,31.5,31.5,31.3,31.5,31.5,31.4,30.4,30.7,30.3,30.5,30.2,30.4,29.9,29.4,29.6,29.5,29.0,28.8,29.5,28.7,29.1,29.0,29.3,28.8,28.5,29.2,29.2,29.1,28.9,29.3,29.2,28.5,28.3,28.4,28.1,28.2,27.9,28.3,28.4,28.3,27.9,28.0,28.1,27.6,28.3,27.9,28.0,27.0,27.7,27.7,27.4,28.2,28.2,28.6,28.1,28.4,28.7,28.8,28.0,28.6,28.4,27.1,27.8,28.3,28.4,26.9,27.9,27.6,27.7,27.0,27.7,27.3,27.1,27.9,27.8,27.4,27.3,27.6,28.1,27.4,26.9,27.8,27.8,27.0,27.3,27.4,26.9,26.8,27.8,27.9,27.8,27.8,27.5,27.6,26.9,27.3,27.4,27.2,27.0,27.3,27.3,26.8,26.7,26.6,26.5,26.5,26.3,26.3,26.1,26.0,26.6,26.9,26.0,26.4,26.1,26.4,26.7,25.6,26.2,26.9,26.2,26.6,27.2,26.9,27.1,27.3,27.7,27.5,27.2,27.7,27.8,27.5,28.1,28.2,28.3,28.1,27.9,28.0,28.6,26.9,27.8,28.0,27.6,27.3,28.2,28.0,27.9,28.3,28.6,28.3,27.6,28.2,28.5,28.3,28.1,28.6,28.1,28.2,28.3,29.0,28.9,28.0,28.7,29.0,28.7,29.0,29.5,30.3,29.4,30.2,30.2,30.0,30.2,30.2,30.1,29.7,29.6,29.8,29.5,29.3,29.3,29.0,28.9,27.8,28.0,28.5,27.4,26.8,27.5,26.6,25.9,25.3,25.7,24.4,23.5,23.1,23.3,21.8,20.9,20.5,19.7,17.9,17.6,16.6,15.2,13.5,15.0,13.0,11.8,11.6,13.4,11.1,9.2,9.7,10.4,6.8,5.3,4.7,3.3,2.4,1.8,1.6,0.8,0.8,0.9,1.5,1.7,2.1,2.7,3.5,5.0,5.5,8.4,7.2,7.7,7.3,9.3],[30.9,31.4,31.0,31.4,31.3,31.3,31.3,31.2,31.1,31.1,31.2,31.1,31.0,31.1,31.3,30.8,31.1,31.2,30.6,30.6,30.7,31.1,30.6,30.3,30.7,30.4,30.1,30.2,30.5,30.3,29.8,30.3,30.2,29.5,29.6,30.2,29.5,28.9,29.6,30.0,29.5,29.1,29.6,29.7,29.2,29.4,30.1,29.8,29.2,29.4,29.8,29.2,29.0,29.6,30.0,28.6,28.9,29.9,29.5,29.0,29.2,29.9,29.2,28.9,29.5,29.3,28.9,28.7,29.8,29.1,28.4,29.0,29.8,29.1,28.9,29.0,29.6,29.4,29.0,30.0,29.3,29.2,29.7,30.1,29.5,29.4,29.8,29.7,29.3,29.2,30.1,29.7,29.5,29.5,29.9,29.6,29.5,29.4,29.7,29.5,29.3,29.8,29.7,29.4,29.2,30.2,29.7,28.8,29.3,29.8,29.5,28.9,29.3,29.7,29.0,29.2,30.0,29.7,28.8,29.6,29.7,29.5,28.8,29.7,29.3,29.3,29.0,29.5,29.6,28.4,29.3,28.7,29.0,28.3,28.6,29.0,28.5,28.3,28.7,28.8,28.4,28.5,28.7,28.7,28.0,28.9,28.7,28.5,28.8,28.9,28.9,28.6,29.3,28.9,29.0,28.7,29.4,29.5,28.8,30.0,29.7,29.9,30.0,30.5,30.4,30.7,30.6,30.6,30.5,30.0,29.5,30.1,30.1,29.6,29.8,30.1,29.6,29.3,29.4,29.9,29.2,29.2,29.9,29.8,29.1,29.6,30.1,29.7,29.2,29.2,29.9,29.5,29.5,30.0,29.9,29.6,29.9,30.1,30.1,29.8,30.2,30.4,30.3,30.3,30.7,30.7,30.5,30.9,30.9,30.8,30.7,31.0,31.0,31.0,31.0,30.9,30.9,31.1,31.3,31.1,31.1,31.2,31.2,31.3,31.4,31.3,31.4,31.3,31.3,31.3,31.3,30.1,30.3,30.0,30.4,30.1,30.1,30.0,29.7,29.7,29.7,29.4,29.1,29.4,29.3,29.3,29.0,29.7,28.9,28.6,29.3,29.2,29.3,28.5,29.3,29.1,28.4,28.3,29.0,28.4,28.3,28.2,28.8,28.2,27.9,28.1,28.4,28.3,27.7,28.3,28.2,27.7,27.3,28.6,28.2,27.8,28.1,28.6,28.5,27.8,28.6,28.7,28.8,27.9,28.5,28.3,27.2,27.8,28.3,27.7,27.6,28.0,28.0,27.6,27.1,27.9,27.9,27.3,27.5,28.1,27.7,27.2,27.7,28.5,27.3,27.2,27.6,27.8,27.6,27.4,28.1,27.3,27.4,28.2,28.3,27.8,27.4,28.4,27.8,27.5,27.6,27.9,27.1,27.2,28.0,27.5,26.9,26.8,27.4,26.6,27.0,26.9,26.9,26.4,26.7,26.9,27.2,26.8,26.3,26.7,26.6,26.7,26.4,26.6,27.2,26.8,26.7,27.5,27.4,27.0,27.6,27.9,27.7,27.4,28.3,27.8,27.7,27.8,28.4,28.2,27.6,28.8,28.0,28.6,27.7,28.1,28.0,27.9,28.0,28.4,28.3,28.4,29.1,28.6,28.5,28.1,28.8,28.5,28.2,28.3,28.6,28.5,27.9,29.4,29.0,28.8,28.2,29.1,29.1,28.7,28.9,29.6,30.0,29.5,30.1,29.8,29.4,30.1,30.0,29.7,29.1,29.2,29.6,29.0,29.0,29.9,28.9,28.8,28.4,28.2,28.6,27.4,27.2,27.7,26.8,25.9,26.0,25.8,24.0,23.8,23.9,23.5,22.0,21.3,21.5,20.2,17.9,19.3,17.4,14.8,13.5,15.5,14.5,11.4,11.6,12.6,13.0,9.6,9.3,10.9,9.0,5.2,5.2,3.7,3.0,2.0,2.3,1.6,0.9,0.8,1.0,1.8,1.8,2.1,3.0,3.6,4.7,4.5,6.1,7.1,7.1,6.9],[30.9,31.4,30.9,31.3,31.1,31.3,31.2,31.1,30.9,30.9,31.0,30.9,30.8,30.8,31.1,30.6,30.8,30.9,30.3,30.5,30.4,30.8,30.5,30.0,30.5,30.2,30.0,30.0,30.3,30.2,29.7,30.1,30.2,29.6,29.3,30.1,29.6,29.0,29.7,29.8,29.6,29.0,29.7,29.4,29.2,29.4,30.0,29.7,29.4,29.5,29.6,29.2,29.1,29.7,29.8,29.2,28.9,29.8,29.8,29.0,29.2,29.7,29.3,29.0,29.6,29.4,29.1,28.9,29.6,29.2,29.0,29.2,29.8,29.5,29.1,29.2,29.6,29.5,29.2,29.9,29.7,29.5,29.8,30.0,29.8,29.7,29.8,29.9,29.5,29.5,30.2,30.3,29.7,29.6,29.9,30.0,29.6,29.5,29.9,29.8,29.4,29.8,30.0,29.5,29.5,30.4,29.9,29.3,29.4,30.0,29.4,29.3,29.8,29.8,29.2,29.4,30.0,29.8,29.2,29.7,29.9,29.8,29.1,29.8,29.6,29.5,29.3,29.7,29.7,28.9,29.4,29.2,29.3,28.6,29.0,29.1,28.7,28.4,28.9,29.0,28.5,28.8,29.0,29.0,28.3,29.1,29.1,28.8,28.9,29.0,29.1,28.8,29.2,29.5,29.3,29.3,29.9,29.9,29.5,30.0,29.9,30.0,30.3,30.5,30.3,30.5,30.5,30.6,30.5,30.2,29.7,30.1,30.1,29.8,29.7,30.1,29.5,29.5,29.6,29.7,29.5,29.2,29.7,29.5,29.4,29.7,29.8,29.6,29.4,29.3,29.8,29.6,29.5,29.8,29.8,29.5,29.4,30.2,29.8,29.7,30.1,30.0,30.1,30.0,30.4,30.3,30.3,30.5,30.8,30.6,30.4,30.7,30.6,30.8,30.7,30.8,30.9,31.0,30.9,31.4,30.9,31.0,30.7,31.1,31.1,31.1,31.1,31.1,31.2,31.3,31.2,30.1,30.4,30.2,30.5,30.2,30.6,30.3,29.8,29.8,30.0,29.4,29.4,29.6,29.4,29.6,29.0,29.2,28.9,28.4,29.3,29.1,28.6,28.3,28.7,28.8,28.1,27.6,29.0,28.1,27.9,28.0,28.8,27.9,28.0,28.5,28.2,28.5,27.2,28.3,27.8,27.6,27.1,28.1,28.2,27.7,27.9,28.4,28.3,27.8,28.0,28.4,28.5,27.5,28.6,28.6,27.6,27.7,28.5,28.2,27.1,28.1,27.9,28.2,26.9,27.9,27.9,27.5,27.9,28.0,27.5,27.3,27.6,28.3,27.3,27.1,28.0,27.9,27.5,27.4,27.9,27.5,27.1,28.3,28.1,27.7,27.0,28.1,28.0,26.5,27.1,27.6,27.2,26.2,27.5,27.3,26.5,26.1,27.4,26.7,26.4,26.5,26.9,26.5,25.2,26.6,27.3,25.7,25.6,26.4,26.8,25.5,26.2,26.8,26.2,26.0,26.9,27.2,26.5,27.1,27.4,27.7,27.2,27.7,27.9,27.6,27.4,27.9,28.3,28.1,28.2,28.3,28.7,28.3,27.4,27.8,28.2,28.0,27.9,28.3,28.4,28.0,28.4,28.8,28.2,27.8,28.4,28.5,28.0,28.1,28.2,28.4,27.7,28.4,29.2,28.4,28.2,28.9,28.8,28.8,28.9,29.3,29.6,29.3,29.8,29.6,29.2,29.4,29.4,29.1,28.5,28.5,29.0,28.8,28.2,28.5,28.9,28.6,27.1,27.6,28.3,26.6,26.3,27.2,26.7,25.2,25.6,25.9,24.1,23.5,23.7,23.8,21.9,20.8,21.9,20.5,18.0,18.1,17.9,15.0,13.5,14.8,13.7,12.0,10.7,11.6,11.7,9.3,10.1,10.4,10.0,7.3,4.6,4.9,3.4,2.5,2.3,2.0,1.5,0.9,0.8,1.0,1.6,1.5,1.8,2.5,2.9,4.4,4.2,6.2,6.9,6.0],[31.1,31.4,31.0,31.4,31.3,31.5,31.4,31.2,31.2,31.3,31.2,31.1,31.2,31.1,31.3,30.9,31.2,31.1,30.6,30.5,30.8,31.1,30.6,30.3,30.9,30.6,30.2,30.3,30.4,30.1,29.9,30.2,30.4,29.9,29.8,30.5,30.0,29.3,29.9,30.0,29.6,29.1,29.8,29.7,29.2,29.3,30.0,29.5,29.3,29.3,29.7,29.4,29.1,29.4,29.8,29.1,28.9,30.0,29.8,29.3,29.2,29.8,29.4,29.1,29.6,29.4,29.4,28.8,30.0,29.1,28.8,29.1,30.1,29.7,29.1,29.5,30.0,29.5,28.9,30.2,30.0,29.7,30.0,30.5,29.9,29.5,30.0,30.3,30.0,29.6,30.3,29.9,29.9,29.9,30.2,30.0,29.6,29.7,30.0,29.6,29.5,30.0,30.1,29.9,29.4,30.6,29.9,29.0,29.5,30.5,29.5,29.1,29.8,29.9,29.1,29.2,30.4,29.7,28.8,29.7,30.3,30.0,28.9,30.2,30.0,29.8,29.2,30.2,30.1,29.1,29.7,29.4,29.5,28.4,29.0,29.3,28.9,28.9,29.6,29.0,28.5,29.0,29.1,29.0,28.3,29.3,29.2,29.0,28.8,29.2,29.2,28.8,29.6,29.5,29.5,29.1,29.8,30.0,29.2,30.3,30.4,29.7,30.1,30.9,30.7,30.6,30.5,31.0,30.9,30.3,30.2,30.8,30.2,29.8,30.0,30.4,30.1,29.5,29.6,30.1,29.3,29.2,30.3,29.5,29.2,29.8,29.9,29.5,29.5,29.5,29.9,29.7,29.6,30.1,29.8,29.9,29.8,30.3,30.2,29.7,30.4,30.4,30.1,30.5,31.0,30.2,30.3,30.8,31.1,30.8,30.6,31.0,31.1,30.8,30.9,31.3,30.9,31.0,31.1,31.4,31.2,31.0,31.2,31.3,31.3,31.3,31.4,31.2,31.3,31.4,31.4,29.7,30.1,29.8,30.2,29.8,30.0,29.8,29.4,29.6,29.5,29.1,28.5,29.1,28.7,28.7,28.5,29.0,28.4,27.8,28.8,28.8,28.5,28.3,28.4,28.8,28.7,27.9,28.9,28.1,28.3,27.8,28.6,28.4,27.9,28.2,28.1,28.4,27.3,28.4,28.0,28.4,27.3,28.2,28.2,27.7,28.3,28.6,28.6,27.7,28.5,28.8,28.4,27.9,28.7,28.5,27.2,27.7,28.8,28.6,27.2,28.2,28.1,28.2,26.9,28.3,28.0,27.3,27.9,28.1,27.9,27.0,27.6,28.2,27.9,27.0,28.1,28.2,27.9,27.2,28.1,28.1,27.6,27.9,28.0,28.3,28.0,28.4,28.0,28.6,27.6,27.3,27.5,27.2,27.5,27.5,27.4,26.8,26.7,27.1,27.5,26.7,26.6,26.8,26.4,26.9,27.1,26.7,26.0,26.5,27.1,27.0,26.3,26.4,26.9,25.9,26.9,27.4,27.2,26.6,27.1,27.9,27.3,27.3,27.8,27.9,27.0,28.1,28.3,28.4,27.3,28.0,28.3,28.9,27.5,28.1,28.5,27.7,28.0,28.4,28.4,28.0,28.4,28.9,28.5,28.1,28.7,28.8,28.3,28.6,28.6,28.8,28.0,28.9,29.3,29.6,28.5,29.1,29.4,28.9,29.2,29.2,29.8,29.4,29.9,30.0,29.8,30.0,30.0,29.9,29.3,29.4,29.5,29.4,28.9,29.1,28.4,29.5,27.9,27.8,27.9,27.4,27.0,27.2,26.6,25.5,25.3,25.5,24.3,23.3,23.8,23.4,22.1,20.9,20.5,20.2,18.4,17.4,16.9,15.9,14.7,14.3,14.2,12.5,12.0,12.2,11.4,8.8,11.6,10.8,10.3,8.6,8.1,6.0,4.5,3.3,2.7,2.9,2.0,1.4,0.8,0.8,0.9,1.4,1.6,2.4,2.8,3.2,4.3,4.7,6.2,7.0],[31.1,31.4,31.2,31.5,31.4,31.3,31.3,31.4,31.1,31.2,31.2,31.2,31.0,31.1,31.2,30.9,31.1,31.1,30.7,30.5,30.9,30.9,30.5,30.3,30.8,30.6,29.8,30.2,30.4,29.9,29.5,30.2,30.4,29.7,29.7,30.2,29.7,29.4,29.8,30.0,29.5,28.8,29.8,29.7,29.0,29.2,30.0,29.6,28.8,29.2,29.7,29.4,29.0,29.7,29.7,28.3,28.7,29.7,29.7,29.2,29.3,29.7,29.2,28.8,29.5,29.2,28.7,28.9,29.7,29.0,28.1,28.9,30.0,29.2,28.3,29.0,29.6,29.5,28.8,29.9,29.6,29.3,30.0,30.1,29.6,29.2,29.4,30.1,29.3,29.2,29.8,29.6,29.6,29.7,29.8,29.4,28.7,29.4,29.7,29.8,28.6,29.6,29.6,29.4,28.8,30.3,29.5,28.5,29.3,29.7,29.3,28.8,29.5,29.6,28.8,28.9,30.1,29.6,28.5,29.6,30.0,29.4,28.3,29.6,29.7,29.1,29.3,29.8,29.7,28.3,29.6,28.8,29.2,28.7,28.3,28.8,28.0,28.2,29.1,28.3,27.6,28.5,28.8,27.8,27.6,28.7,28.7,28.2,29.1,28.7,28.1,28.2,29.2,28.9,29.0,29.0,29.1,29.2,28.7,30.0,30.0,30.1,29.9,30.8,30.6,30.6,30.6,30.5,30.6,30.3,29.7,30.2,30.0,29.5,29.8,29.9,29.6,28.9,28.9,29.7,28.7,28.8,29.9,29.2,28.0,29.5,30.0,29.1,28.5,29.3,29.9,29.5,29.5,30.2,29.9,29.7,29.7,30.2,30.0,30.0,30.3,30.4,30.3,30.4,31.0,30.9,30.5,30.8,31.1,30.9,30.9,31.1,31.1,31.1,31.0,31.2,31.2,31.2,31.1,31.3,31.2,31.3,31.2,31.3,31.3,31.4,31.4,31.3,31.5,31.4,31.4,30.3,30.5,30.3,30.5,30.2,30.4,30.0,29.5,29.7,29.6,29.4,29.1,29.5,29.0,29.4,29.2,29.4,28.5,28.5,29.4,29.4,29.3,28.9,29.0,29.0,28.6,28.8,28.9,28.2,28.2,28.1,28.7,28.3,28.1,28.6,28.6,28.3,28.0,28.4,28.0,27.9,27.2,28.2,28.0,27.5,28.4,28.4,28.3,28.1,28.2,28.6,28.7,28.5,29.0,28.4,27.0,28.0,28.3,28.4,27.8,27.9,27.9,27.9,27.3,27.9,27.9,27.3,28.5,28.1,27.6,27.1,27.9,28.3,27.6,27.4,28.1,28.0,27.8,27.5,27.8,27.7,27.8,28.3,28.3,27.9,28.1,28.1,27.9,27.7,27.9,27.6,26.9,27.6,27.7,27.0,26.1,26.0,27.1,25.8,26.9,26.4,26.7,25.8,26.2,26.9,26.7,26.1,26.1,26.5,26.3,26.8,26.3,26.5,26.9,26.5,27.3,27.2,27.2,27.1,27.6,27.9,27.5,27.3,28.1,27.9,27.6,28.3,28.4,28.3,27.4,28.2,28.0,28.4,28.3,27.8,28.1,27.7,27.7,28.3,28.0,28.0,28.4,28.7,28.4,28.3,28.6,28.5,28.2,28.7,28.7,28.4,28.1,28.5,29.2,29.1,28.8,28.7,29.2,28.9,29.2,29.7,30.4,29.4,30.3,30.4,30.0,30.5,30.4,30.2,30.0,29.7,29.7,29.5,29.3,29.5,29.0,29.3,29.2,28.6,28.6,28.0,27.4,27.8,27.1,26.1,26.2,26.5,25.1,24.6,24.5,24.7,23.7,22.4,22.4,21.5,19.9,19.3,18.5,17.6,16.1,16.8,14.8,13.0,12.1,13.5,12.8,9.0,10.2,13.1,9.7,8.0,10.3,8.8,5.6,5.0,3.5,2.6,1.8,1.6,1.3,0.9,0.8,0.9,1.5,1.5,2.4,3.6,3.6,6.4,6.5,7.5],[30.9,31.3,30.8,31.3,31.2,31.3,31.2,31.2,31.0,31.1,31.1,31.1,30.8,30.9,31.2,30.7,30.9,31.0,30.3,30.3,30.5,30.9,30.6,30.1,30.7,30.4,30.0,30.1,30.5,30.2,29.8,30.1,30.5,29.7,29.4,30.2,29.4,29.0,29.5,30.0,29.5,29.0,29.7,29.3,29.2,29.3,30.0,29.7,29.2,29.3,29.7,29.1,29.1,29.6,29.9,29.0,28.7,29.7,29.8,28.7,29.1,29.6,29.1,28.9,29.3,29.2,29.0,28.7,29.5,29.0,28.6,28.8,29.6,29.2,28.8,29.2,29.5,29.4,29.0,29.9,29.5,29.3,29.7,30.1,29.7,29.4,29.7,29.8,29.3,29.3,30.1,30.2,29.7,29.5,29.7,29.7,29.3,29.4,29.5,29.9,29.3,29.7,29.9,29.7,29.3,30.2,29.8,29.1,29.3,29.8,29.7,28.9,29.6,29.8,29.1,28.9,29.9,29.6,28.9,29.4,29.5,29.6,29.0,29.7,29.6,29.4,29.2,29.4,29.5,28.7,29.1,29.0,29.1,28.4,29.0,29.0,28.6,28.2,28.6,28.9,28.4,28.7,28.7,28.8,28.1,28.8,28.9,28.7,29.1,29.0,29.1,28.7,29.2,29.3,29.3,29.2,29.6,29.8,29.3,30.0,29.7,29.8,30.3,30.5,30.4,30.7,30.7,30.6,30.5,30.4,29.7,30.1,30.2,30.0,29.7,30.1,29.8,29.6,29.8,29.9,29.4,28.8,29.8,29.6,29.1,29.5,29.8,29.6,29.3,29.3,29.9,29.7,29.3,30.0,29.8,29.5,29.5,30.1,30.0,29.8,30.3,30.3,30.2,30.1,30.5,30.6,30.3,30.6,30.7,30.7,30.5,30.9,30.9,30.9,30.9,31.0,31.1,31.1,31.2,31.1,31.1,31.1,31.4,31.2,31.1,31.2,31.2,31.1,31.2,31.2,31.1,29.9,30.1,29.9,30.2,29.9,30.3,29.8,29.8,29.6,29.8,29.3,29.1,29.5,29.1,29.4,28.7,29.5,28.6,28.4,29.1,29.2,29.0,28.4,29.3,29.3,28.7,28.2,29.3,28.3,28.0,28.4,29.1,28.0,27.9,28.3,28.5,28.6,27.4,28.4,28.2,27.9,27.3,28.7,28.1,27.8,28.4,28.7,28.6,27.9,28.4,28.8,28.7,28.1,28.8,28.3,27.5,27.7,28.5,28.3,27.2,28.0,28.1,27.9,27.0,28.1,27.9,27.3,28.1,28.0,27.4,27.3,27.8,28.5,27.3,26.9,28.1,28.0,27.5,27.2,27.9,27.8,26.9,28.2,27.8,27.9,26.9,28.1,27.6,26.9,27.2,27.6,26.9,26.6,27.6,27.2,26.4,25.8,27.6,26.5,27.3,26.5,27.2,26.2,26.0,26.9,27.3,26.3,26.2,27.3,26.7,26.8,26.7,27.5,26.9,26.5,27.5,27.8,27.1,27.4,28.0,28.1,27.6,27.8,28.5,28.1,27.6,28.7,28.6,28.1,28.0,28.6,28.2,28.8,27.9,29.0,28.4,28.0,28.4,28.6,28.4,28.3,28.8,28.8,28.7,28.1,28.8,28.7,28.3,29.2,28.7,28.5,28.2,29.0,28.9,29.0,28.7,29.7,29.1,29.1,29.1,29.4,29.8,29.4,30.0,29.7,29.5,30.2,30.0,29.6,29.4,29.1,29.5,29.2,29.1,29.3,28.7,28.9,28.6,28.9,28.8,27.7,27.2,28.3,27.2,26.5,26.9,26.6,25.0,24.7,25.1,25.1,23.0,22.3,23.5,21.5,19.7,19.6,18.9,17.3,15.3,16.2,15.1,12.4,11.6,13.2,12.5,9.1,9.8,10.9,11.6,7.5,8.6,9.4,6.6,4.2,4.5,3.1,2.6,2.1,1.7,1.7,0.9,0.8,1.1,1.6,1.9,2.2,3.1,3.9,5.8,6.0],[31.0,31.3,31.1,31.3,31.3,31.3,31.3,31.2,31.1,31.1,31.1,31.0,30.9,31.0,31.2,30.8,30.8,31.0,30.2,30.5,30.6,30.9,30.6,30.2,30.7,30.3,30.2,30.2,30.4,30.3,30.0,30.2,30.4,29.9,29.6,30.2,29.6,29.2,29.6,29.8,29.7,29.2,29.6,29.6,29.4,29.4,29.8,29.6,29.2,29.4,29.8,29.4,29.2,29.6,29.9,29.2,29.2,29.8,30.0,29.0,29.3,29.8,29.5,29.0,29.6,29.4,29.1,29.1,29.7,29.3,28.9,29.2,30.1,29.7,29.3,29.2,29.9,29.6,29.2,30.0,29.9,29.6,29.8,30.3,29.9,29.6,29.7,30.3,29.7,29.6,30.1,30.3,29.8,29.6,30.0,29.9,29.6,29.6,30.1,29.9,29.6,29.9,30.2,29.8,29.5,30.6,30.1,29.2,29.6,30.3,29.6,29.2,29.8,29.9,29.0,29.3,30.4,29.7,28.9,29.8,30.0,29.9,29.0,30.0,29.8,29.6,29.6,29.9,29.8,29.1,29.6,29.2,29.4,28.8,29.0,29.4,28.8,28.7,29.1,28.8,28.6,29.0,29.0,29.0,28.3,29.2,29.2,28.8,29.2,29.3,28.9,28.9,29.6,29.6,29.5,29.3,29.9,30.0,29.4,30.2,30.0,29.9,30.2,30.8,30.5,30.6,30.4,30.8,30.5,30.4,30.1,30.4,30.3,30.0,29.8,30.1,29.7,29.7,29.6,29.9,29.5,29.2,29.9,29.4,29.2,29.7,29.7,29.6,29.4,29.4,29.7,29.6,29.6,29.9,29.9,29.8,29.6,29.9,30.2,29.9,30.3,30.2,30.2,30.2,30.7,30.5,30.2,30.7,30.9,30.7,30.6,31.0,30.9,30.9,30.8,31.1,31.1,31.2,31.2,31.3,31.0,31.1,31.1,31.5,31.2,31.3,31.4,31.2,31.2,31.3,31.3,29.9,30.1,30.1,30.1,30.1,30.2,30.0,29.6,29.7,29.6,29.4,29.1,29.2,29.1,29.1,28.6,29.1,28.5,28.0,29.1,28.8,28.6,28.2,28.7,28.8,28.1,27.7,28.9,27.7,28.1,28.2,28.5,27.8,27.9,28.1,28.0,28.1,27.5,28.0,27.8,28.0,27.2,28.2,27.9,27.6,28.3,28.3,28.2,27.6,28.4,28.5,28.2,27.9,28.7,28.4,27.9,27.8,28.5,28.4,27.2,28.1,28.0,27.8,27.0,27.8,27.7,27.2,27.8,28.0,27.5,26.9,27.8,28.3,27.4,27.0,27.9,28.3,27.6,27.8,27.8,27.5,27.4,27.9,27.8,27.5,27.3,27.8,27.9,27.0,27.4,27.1,27.5,26.3,27.2,27.0,26.6,26.0,27.0,26.5,26.8,26.6,26.6,26.8,25.5,26.6,26.7,26.1,25.5,26.3,26.3,26.6,26.3,26.4,26.8,25.9,27.0,27.0,26.7,26.7,27.2,27.7,27.1,27.8,27.8,27.9,27.5,28.1,28.2,28.3,27.8,28.1,28.2,28.4,27.6,27.9,29.2,27.9,28.2,28.1,28.3,28.2,28.6,28.5,28.5,28.0,28.2,28.6,28.4,28.6,28.3,28.6,28.0,28.9,28.8,28.7,28.4,28.6,29.5,28.8,28.7,29.0,29.4,29.2,29.7,29.5,29.3,29.7,29.7,29.1,29.1,28.9,29.1,28.9,28.8,28.7,27.9,28.6,28.2,27.9,28.8,27.6,27.2,27.4,26.8,26.2,25.9,26.3,25.2,24.2,24.7,25.1,22.9,22.2,22.7,21.7,19.6,19.1,19.1,17.9,15.2,16.1,15.3,13.7,11.2,12.8,12.3,10.6,10.1,10.0,10.3,7.6,8.5,10.2,8.1,5.5,4.7,4.4,2.9,2.3,2.2,2.2,1.5,0.9,0.8,1.0,1.6,1.9,2.4,3.4,4.1,5.5],[31.2,31.4,31.1,31.5,31.4,31.4,31.4,31.4,31.2,31.2,31.2,31.2,31.2,31.1,31.3,31.0,31.1,31.1,30.8,30.5,31.0,31.0,30.8,30.4,30.8,30.7,30.1,30.4,30.5,30.2,29.9,30.4,30.5,30.1,30.0,30.2,30.0,29.4,30.0,30.1,29.6,29.2,30.0,30.0,29.4,29.5,30.0,29.9,29.4,29.7,29.7,29.8,29.5,29.9,29.8,29.0,29.2,30.1,30.2,29.2,29.5,29.8,29.5,29.2,29.9,29.4,29.0,29.2,29.8,29.3,28.5,29.2,29.9,29.8,28.9,29.4,29.7,29.8,29.1,30.1,30.1,29.5,30.1,30.1,29.9,29.5,30.0,30.2,29.8,29.6,30.1,30.0,30.2,30.0,30.0,29.7,29.2,29.8,29.9,30.2,29.2,30.0,29.9,30.0,29.6,30.4,30.0,29.0,30.1,30.0,29.9,29.1,30.0,29.8,29.2,29.6,30.2,29.9,28.9,30.0,30.0,29.8,29.0,30.0,30.0,29.7,29.9,30.1,30.2,28.9,29.6,29.4,29.7,28.5,29.0,29.3,29.0,28.9,29.2,28.6,28.2,29.1,29.2,28.6,28.3,29.3,29.1,28.7,29.4,29.2,28.8,28.9,29.8,29.4,29.5,29.4,29.8,29.8,29.2,30.5,30.2,30.1,30.5,31.0,30.7,30.9,30.7,30.9,30.9,30.8,30.3,30.6,30.3,30.1,30.2,30.3,30.0,29.3,29.8,30.0,29.7,29.4,30.1,29.3,28.5,30.1,30.1,29.5,28.9,29.7,30.1,29.9,29.9,30.2,30.1,29.8,30.1,30.4,30.5,30.0,30.5,30.5,30.7,30.5,31.0,30.9,30.6,31.0,31.1,31.1,31.0,31.1,31.1,31.2,31.2,31.2,31.3,31.4,31.3,31.4,31.2,31.4,31.2,31.4,31.5,31.3,31.4,31.3,31.4,31.4,31.5,30.2,30.5,30.1,30.3,30.2,30.4,29.9,29.6,29.8,29.6,29.2,29.1,29.7,28.9,29.1,28.7,29.5,28.7,28.4,29.1,29.2,29.2,29.0,29.1,28.7,28.8,28.3,28.8,28.5,28.5,28.5,28.9,28.4,28.4,28.6,28.5,28.4,28.0,28.6,28.4,28.2,27.5,28.4,28.2,28.1,28.8,28.5,28.8,28.4,28.8,28.7,29.0,28.7,29.2,28.7,27.9,28.6,28.9,29.0,28.0,27.9,28.4,28.5,27.5,28.5,28.1,27.9,28.9,28.3,28.5,27.4,28.3,28.5,28.5,27.3,28.2,28.4,28.2,28.0,28.2,28.5,27.8,28.3,28.3,28.4,28.2,28.3,27.8,28.3,27.7,27.6,27.0,27.8,27.8,27.1,26.7,26.1,27.2,26.3,27.1,26.3,26.9,26.2,26.6,27.3,27.3,26.6,26.4,26.7,27.2,27.5,26.7,26.9,27.0,27.2,27.5,27.5,27.5,27.0,27.7,28.3,27.9,27.7,28.1,28.4,27.8,28.7,28.7,28.7,27.7,28.5,28.5,29.0,27.5,28.1,28.6,28.9,28.1,28.7,28.2,28.0,28.8,29.1,28.9,28.0,28.7,28.9,28.3,29.1,29.1,28.7,28.2,28.7,29.4,29.4,28.3,29.0,29.3,29.5,29.3,29.7,30.5,29.7,30.4,30.4,30.1,30.5,30.5,30.2,30.3,30.0,29.8,29.7,29.6,29.6,29.2,29.4,28.4,28.6,28.8,28.8,27.5,28.2,27.7,26.5,26.8,27.3,26.0,25.2,25.5,25.9,24.7,23.4,23.8,22.7,21.4,20.1,19.9,19.2,17.1,16.8,15.7,14.5,12.5,13.0,13.6,11.0,11.4,10.9,9.8,7.9,10.5,9.3,9.3,8.1,7.1,5.2,4.8,3.1,2.3,2.7,1.8,1.5,0.8,0.8,1.0,1.8,2.1,3.4,4.4,5.9],[31.1,31.5,31.2,31.5,31.5,31.5,31.5,31.5,31.3,31.4,31.4,31.3,31.3,31.3,31.5,31.2,31.3,31.3,30.7,30.7,31.1,31.2,30.9,30.6,31.1,30.9,30.3,30.5,30.9,30.6,30.0,30.6,30.8,30.1,30.0,30.7,30.1,29.4,30.0,30.3,29.9,29.5,30.0,30.0,29.4,29.7,30.4,30.0,29.5,29.8,30.2,29.6,29.4,30.1,30.3,29.4,29.5,30.4,30.2,29.3,29.6,30.1,29.8,29.2,29.9,29.8,29.1,29.3,30.3,29.6,28.9,29.5,30.3,29.8,29.3,29.6,30.2,29.8,29.6,30.5,30.1,29.6,30.1,30.6,30.1,29.8,30.2,30.5,30.0,29.8,30.5,30.4,30.0,30.1,30.3,30.2,29.8,30.0,30.3,30.2,29.6,30.4,30.3,29.9,29.9,30.8,30.3,29.5,29.9,30.5,30.0,29.3,30.1,30.1,29.3,29.6,30.6,29.9,29.0,30.1,30.3,30.0,29.1,30.2,30.1,29.7,29.7,30.3,29.9,29.2,29.8,29.4,29.6,28.8,29.2,29.3,28.9,29.4,29.2,29.1,28.4,29.3,29.1,29.1,28.4,29.3,29.1,28.9,29.5,29.6,29.2,28.9,29.7,29.9,29.8,29.4,29.8,30.0,29.5,30.4,30.3,29.9,30.1,30.9,30.8,30.8,30.6,30.9,30.9,30.6,30.1,30.7,30.5,30.1,30.0,30.5,30.2,29.4,30.0,30.3,29.8,29.7,30.4,29.9,28.7,30.0,30.3,29.8,29.3,29.6,30.1,30.2,29.8,30.5,30.3,30.0,30.1,30.5,30.6,30.0,30.6,30.7,30.5,30.6,31.1,31.0,30.5,30.9,31.2,31.0,30.8,31.0,31.2,31.2,31.1,31.2,31.3,31.4,31.2,31.4,31.2,31.3,31.2,31.4,31.4,31.4,31.4,31.3,31.3,31.4,31.4,30.0,30.2,30.1,30.3,30.0,29.9,29.9,29.7,29.8,29.8,29.3,29.1,29.4,29.2,29.2,29.0,29.4,28.7,28.4,29.5,29.2,29.1,28.8,29.5,29.4,28.8,28.5,29.0,28.7,28.7,28.4,28.8,28.6,28.5,28.5,28.5,28.4,28.1,28.6,28.1,27.9,27.9,28.5,28.0,27.6,28.5,28.4,28.3,27.8,28.6,28.7,28.4,28.4,28.5,28.2,27.7,28.1,28.6,28.6,27.6,28.1,28.1,28.1,27.7,28.3,27.8,27.4,28.4,28.2,27.8,27.3,27.9,28.3,27.7,27.4,28.1,28.0,27.9,27.8,27.9,27.7,27.3,28.1,27.8,27.7,27.4,27.9,27.8,27.4,27.5,27.3,27.4,27.1,27.8,27.5,26.9,26.4,27.0,26.7,27.4,27.0,26.8,26.8,26.8,27.4,27.3,27.0,26.7,27.2,27.2,27.7,27.1,27.5,27.4,27.0,28.2,27.9,27.9,27.4,28.2,28.5,27.8,28.0,28.6,28.5,27.9,29.0,28.8,28.8,28.1,28.8,28.6,29.3,28.1,28.7,28.8,28.0,29.2,28.7,28.4,28.5,29.2,28.9,28.9,28.5,28.8,28.9,28.6,29.4,29.0,28.9,28.3,29.1,29.4,29.3,28.6,29.2,29.5,29.1,29.6,29.6,30.1,29.4,30.1,30.1,29.8,30.2,30.2,29.7,29.7,29.7,29.7,29.4,29.0,29.6,28.6,29.0,28.7,28.3,28.6,28.3,28.7,28.1,27.7,27.0,27.3,27.0,26.3,25.6,25.7,25.5,24.3,23.9,24.0,22.8,21.1,21.0,20.3,19.9,17.9,18.2,16.6,14.8,13.6,14.5,13.6,11.7,12.1,12.0,10.7,8.8,10.9,10.4,8.2,8.2,9.0,7.1,4.8,5.0,3.3,2.8,2.4,2.2,1.8,0.9,0.8,1.1,1.8,2.7,3.8,4.6],[30.8,31.3,31.0,31.3,31.2,31.3,31.3,31.2,31.1,31.1,31.1,31.0,30.8,31.0,31.2,30.9,30.9,31.0,30.4,30.4,30.7,30.9,30.5,30.3,30.8,30.5,30.1,30.4,30.6,30.3,30.1,30.4,30.5,29.9,29.8,30.5,29.8,29.2,29.9,30.2,29.8,29.4,30.1,29.6,29.5,29.7,30.2,29.9,29.4,29.9,30.1,29.5,29.4,30.0,30.0,29.1,29.4,30.1,30.3,29.1,29.6,29.9,29.5,29.3,29.8,29.7,29.2,29.4,30.0,29.5,29.0,29.5,30.2,29.8,29.3,29.4,29.9,29.9,29.5,30.1,30.0,29.7,30.1,30.4,30.1,29.6,30.0,30.3,29.7,29.8,30.4,30.4,30.0,29.9,30.3,30.2,29.7,30.0,30.1,30.3,29.7,30.2,30.3,29.9,29.9,30.8,30.2,29.3,29.9,30.2,30.0,29.6,30.1,30.0,29.3,29.5,30.5,29.8,29.1,29.9,30.1,29.9,29.3,30.1,30.0,29.8,29.7,30.0,29.9,28.9,29.7,29.5,29.5,29.0,29.4,29.2,29.0,29.0,29.2,28.8,28.7,29.2,29.2,29.2,28.5,29.4,29.4,28.9,29.6,29.6,29.1,29.1,29.7,29.8,29.8,29.5,30.0,30.2,29.8,30.3,30.2,29.9,30.4,30.8,30.7,30.6,30.6,30.7,30.8,30.5,30.2,30.4,30.3,30.1,30.0,30.3,30.0,29.7,30.0,30.2,29.7,29.4,30.1,29.6,29.4,29.8,30.0,29.7,29.5,29.6,29.9,29.8,29.8,30.2,30.0,29.8,29.9,30.2,30.4,30.1,30.4,30.4,30.3,30.1,30.8,30.5,30.3,30.6,30.8,30.5,30.6,30.8,30.7,30.8,30.8,30.9,31.0,31.2,31.1,31.2,31.1,31.1,31.1,31.3,31.1,31.1,31.4,31.0,31.1,31.2,31.3,30.0,30.2,30.0,30.4,30.0,30.3,30.2,29.8,30.1,29.8,29.7,29.3,29.7,29.6,29.7,29.1,29.6,29.3,28.5,29.0,29.2,28.9,28.8,29.3,29.1,28.7,28.3,29.4,28.5,28.4,28.5,28.8,28.3,28.4,28.6,28.7,28.4,28.0,28.5,28.1,28.0,27.9,28.6,28.0,27.8,28.8,28.9,28.1,27.9,28.8,28.7,28.6,28.1,28.8,28.5,28.0,28.1,28.7,28.4,27.8,28.2,28.2,28.1,27.6,28.2,28.0,27.5,28.6,28.3,27.7,27.4,28.2,28.4,27.6,27.5,28.4,28.3,28.3,28.0,28.0,28.0,27.3,28.1,27.7,28.1,27.2,27.9,27.8,27.1,27.4,27.5,27.6,26.7,27.8,27.4,26.7,26.2,27.3,26.7,27.4,27.0,27.0,26.7,25.7,27.2,27.1,26.3,26.4,27.3,26.4,27.4,27.4,27.1,26.6,26.6,27.7,27.5,27.3,27.7,28.1,28.2,27.6,28.1,28.2,28.4,28.0,28.7,28.7,28.7,28.5,28.7,28.6,29.1,28.5,28.6,28.9,28.5,28.6,28.7,28.6,28.7,29.1,28.8,29.1,28.6,28.6,28.8,28.8,29.3,28.7,28.8,28.6,29.1,29.0,29.3,28.8,29.2,29.3,29.2,29.1,29.5,29.3,29.4,29.7,29.8,29.5,30.1,29.6,29.5,29.5,29.1,29.2,29.3,29.2,29.1,28.4,29.0,28.7,28.3,28.4,28.1,27.7,28.2,27.7,27.2,27.4,27.3,26.5,26.0,26.3,26.1,25.2,24.4,25.0,24.1,21.9,21.8,21.8,21.0,18.1,19.3,17.8,15.7,14.1,16.1,14.5,11.9,12.3,13.2,12.0,9.3,11.4,10.0,9.3,8.3,9.3,8.3,7.1,5.0,4.6,3.9,2.8,2.2,2.6,1.8,0.9,0.8,1.2,2.2,3.2,3.3],[31.1,31.4,31.1,31.4,31.3,31.3,31.3,31.2,31.1,31.1,31.1,31.1,31.1,31.1,31.1,31.0,31.1,31.0,30.7,30.6,30.9,31.0,30.8,30.6,30.8,30.6,30.4,30.6,30.7,30.5,30.3,30.4,30.6,30.1,30.1,30.5,30.2,29.7,30.2,30.3,30.0,29.7,30.1,30.0,29.7,30.0,30.3,30.0,29.7,29.9,30.0,30.0,29.6,30.0,30.0,29.6,29.7,30.3,30.3,29.5,29.9,30.2,29.8,29.6,30.1,29.8,29.5,29.9,30.3,29.6,29.4,29.9,30.4,30.0,29.7,29.9,30.1,30.2,29.8,30.5,30.2,29.9,30.5,30.5,30.3,30.0,30.2,30.4,30.0,29.9,30.6,30.5,30.2,30.4,30.2,30.1,30.0,30.2,30.4,30.5,30.0,30.6,30.4,30.0,30.0,30.8,30.2,29.5,30.1,30.6,30.1,29.8,30.3,30.1,29.4,29.7,30.4,30.0,29.4,30.2,30.1,29.9,29.5,30.3,30.0,29.7,30.3,30.2,30.1,29.2,30.2,29.7,29.9,29.4,29.7,29.6,29.0,29.1,29.6,29.3,29.0,29.3,29.4,29.1,28.7,29.6,29.6,29.0,29.8,29.6,29.1,29.3,29.7,29.7,29.8,29.6,30.1,30.2,29.5,30.6,30.3,30.2,30.5,30.9,30.6,30.5,30.6,30.9,30.7,30.6,30.3,30.7,30.3,30.2,30.5,30.6,30.2,29.9,30.3,30.3,29.7,29.8,30.5,29.7,29.3,30.2,30.4,29.6,29.5,29.9,30.2,29.8,30.1,30.6,30.0,29.8,30.3,30.5,30.5,30.2,30.8,30.4,30.4,30.5,30.9,30.7,30.5,31.1,31.0,31.0,30.8,31.1,31.0,31.0,31.1,31.2,31.0,31.2,31.3,31.3,31.2,31.3,31.2,31.2,31.2,31.3,31.2,31.4,31.0,31.3,31.3,30.5,30.5,30.5,30.5,30.3,30.4,29.9,29.7,30.0,29.7,29.2,29.3,29.6,28.9,29.3,28.9,29.5,29.0,28.4,29.7,29.3,29.0,28.8,29.0,29.0,28.6,28.0,29.0,28.6,28.1,28.3,28.9,28.0,28.3,28.8,28.5,28.6,28.2,28.8,28.2,28.2,27.9,28.8,28.2,28.3,28.6,28.9,28.6,28.4,28.7,28.9,28.9,28.8,28.9,28.6,28.6,28.5,28.9,28.8,28.3,28.6,28.9,28.7,27.9,28.4,28.5,27.9,28.6,28.8,28.1,27.7,28.3,29.2,28.0,28.0,28.6,28.8,28.1,28.2,28.9,28.1,28.0,28.7,28.8,28.5,27.8,28.5,28.6,27.6,27.8,28.4,28.0,27.1,28.1,28.0,27.0,26.8,27.7,27.4,26.9,27.3,27.6,26.8,26.5,27.6,27.6,26.6,26.8,27.1,27.0,27.1,27.2,27.4,26.7,26.9,27.6,27.9,27.4,27.4,28.1,28.3,27.7,28.2,28.5,28.6,28.0,28.8,28.7,28.7,28.2,28.7,28.8,29.0,28.3,28.7,29.0,28.3,28.5,28.8,28.6,28.6,29.1,29.2,28.6,28.5,28.7,28.7,28.6,29.2,28.6,28.5,28.5,28.7,28.7,29.2,28.7,28.9,29.3,29.0,29.1,29.7,30.0,29.4,30.1,29.5,29.4,29.8,29.7,29.4,29.2,29.1,29.2,28.9,29.1,28.8,28.5,29.2,28.6,28.3,28.5,28.1,27.6,28.1,27.5,26.8,27.1,27.0,25.9,25.5,25.8,26.0,25.1,24.3,24.6,23.3,21.9,21.8,21.6,21.0,18.6,19.4,18.5,16.2,14.6,16.0,15.6,12.8,13.6,13.3,12.6,11.0,11.8,10.4,9.4,9.3,9.5,10.0,10.2,7.6,5.6,8.0,4.5,3.3,3.3,2.8,2.2,1.0,0.8,1.4,2.9,3.8],[31.2,31.4,31.1,31.4,31.4,31.5,31.4,31.3,31.2,31.3,31.2,31.1,31.2,31.2,31.3,31.0,31.2,31.2,30.8,30.7,31.2,31.2,30.8,30.7,31.1,30.9,30.4,30.7,30.9,30.6,30.3,30.8,30.8,30.0,30.1,30.7,30.4,29.6,30.4,30.5,30.1,29.4,30.4,30.2,29.7,30.0,30.5,30.3,29.6,30.2,30.3,30.1,29.8,30.3,30.4,29.7,29.8,30.5,30.4,29.5,30.1,30.2,30.0,29.3,30.3,30.0,29.3,29.7,30.5,29.8,29.1,29.8,30.5,30.2,29.7,30.0,30.2,30.1,29.8,30.4,30.2,29.8,30.4,30.7,30.3,29.7,30.4,30.5,29.9,29.8,30.6,30.3,30.1,30.2,30.5,30.3,29.8,30.3,30.3,30.3,29.7,30.5,30.2,30.0,30.1,30.9,30.3,29.4,30.3,30.5,30.1,29.8,30.4,30.0,29.5,29.7,30.6,30.1,29.0,30.1,30.4,30.0,29.2,30.2,30.2,29.9,30.0,30.1,30.1,29.2,30.0,29.5,30.0,29.2,29.5,29.4,29.2,29.1,29.6,29.3,28.6,29.6,29.3,29.1,28.5,29.5,29.4,29.1,29.7,29.4,29.2,29.1,30.0,29.7,29.9,29.7,30.0,30.0,29.7,30.5,30.4,29.9,30.2,31.0,30.7,30.6,30.6,30.8,30.9,30.7,30.2,30.7,30.5,30.2,30.3,30.6,30.5,29.7,30.1,30.4,29.7,29.4,30.5,29.8,28.9,30.2,30.6,29.9,29.3,29.8,30.4,30.0,30.0,30.5,30.4,30.0,30.4,30.8,30.6,30.1,30.9,30.8,30.5,30.6,31.1,30.8,30.5,31.0,31.2,31.0,30.9,31.1,31.1,31.1,31.1,31.3,31.2,31.3,31.3,31.4,31.3,31.3,31.5,31.4,31.2,31.3,31.4,31.3,31.3,31.4,31.5,29.9,30.1,30.1,29.9,29.7,29.7,29.4,29.3,29.7,29.2,29.3,29.1,29.2,28.8,29.0,29.3,29.3,28.5,28.5,29.2,29.2,28.4,28.8,29.0,28.7,28.7,28.6,28.9,28.5,28.2,28.4,29.1,28.5,28.2,28.6,28.4,28.4,28.1,28.6,28.4,28.1,28.0,28.5,28.2,27.8,28.7,28.5,28.9,28.4,28.8,28.8,28.4,28.8,28.9,28.7,27.8,28.7,28.9,28.7,28.1,28.3,28.3,28.3,28.3,28.3,28.1,27.5,28.9,28.2,28.5,27.7,28.1,28.6,28.3,28.1,28.5,28.5,28.5,28.3,28.4,28.6,28.0,28.5,28.3,28.5,28.0,28.4,28.3,27.9,28.0,28.0,28.1,27.7,28.1,28.0,27.4,27.0,27.7,27.7,28.1,27.4,27.5,27.5,27.6,28.0,27.8,27.7,27.3,27.7,27.6,28.1,27.6,27.9,27.7,27.6,27.9,28.1,28.1,27.9,28.4,28.6,28.3,28.1,28.6,28.7,28.5,28.8,29.0,28.9,28.1,28.8,28.9,29.5,28.3,28.8,29.2,28.7,28.7,28.9,29.0,28.8,29.3,29.1,29.0,28.3,28.9,29.1,28.6,29.5,29.1,28.8,28.5,29.2,29.4,29.2,28.8,29.2,29.3,29.1,29.1,29.5,30.4,29.6,30.2,30.1,29.7,30.0,30.0,29.8,29.5,29.4,29.6,29.2,29.2,29.4,28.9,29.1,28.9,28.8,28.3,28.2,28.0,28.1,27.6,27.5,27.7,27.4,26.9,26.2,26.5,26.2,25.6,25.2,25.4,24.7,23.1,22.9,22.9,21.4,20.3,20.6,20.0,17.7,16.8,17.7,16.3,14.8,15.5,14.9,12.7,11.8,14.0,11.5,10.4,9.7,10.7,10.2,10.0,10.9,8.2,9.4,6.6,5.2,4.3,3.8,4.0,3.1,1.0,0.8,1.6,3.3],[31.1,31.5,31.1,31.4,31.4,31.4,31.4,31.3,31.2,31.2,31.3,31.1,31.2,31.2,31.4,31.1,31.2,31.3,30.7,30.7,31.0,31.2,30.8,30.8,31.1,30.8,30.5,30.8,31.1,30.6,30.5,30.7,30.9,30.2,30.2,30.8,30.1,29.9,30.2,30.6,29.9,29.8,30.3,30.0,29.7,29.8,30.6,30.0,29.8,30.1,30.3,29.8,29.8,30.3,30.3,29.6,29.7,30.5,30.2,29.6,29.9,30.5,29.8,29.6,30.1,30.0,29.4,29.6,30.3,29.6,29.2,29.7,30.2,29.8,29.6,29.8,30.1,29.9,29.8,30.5,30.1,29.9,30.2,30.6,30.2,29.9,30.4,30.2,30.0,30.0,30.7,30.4,30.1,30.1,30.4,30.3,30.1,30.2,30.4,30.5,30.0,30.5,30.5,30.0,30.1,30.7,30.2,29.6,29.9,30.5,30.1,29.8,30.3,30.2,29.4,29.5,30.4,29.9,29.4,30.0,30.1,29.8,29.5,30.2,30.0,29.8,29.8,30.1,30.0,29.1,29.8,29.7,29.6,29.1,29.4,29.5,29.1,28.9,29.3,29.1,28.8,29.2,29.3,29.1,28.7,29.3,29.4,29.1,29.5,29.4,29.1,29.2,29.4,29.7,29.7,29.6,29.9,30.1,29.6,30.4,30.0,30.0,30.3,30.7,30.5,30.5,30.7,30.7,30.8,30.7,30.2,30.5,30.2,30.4,30.2,30.6,30.1,29.8,30.2,30.3,29.9,29.4,30.2,29.7,29.5,30.1,30.5,29.8,29.5,30.0,30.4,30.1,30.0,30.6,30.2,30.1,30.3,30.7,30.5,30.4,30.8,30.8,30.5,30.4,31.0,30.8,30.3,31.0,31.0,30.8,30.6,31.0,31.1,31.0,31.1,31.3,31.2,31.2,31.3,31.4,31.1,31.2,31.3,31.2,31.2,31.1,31.2,31.2,31.1,31.5,31.3,30.6,30.6,30.6,30.8,30.5,30.7,30.4,30.4,30.5,30.2,30.1,30.0,30.5,30.0,30.3,30.0,30.2,29.8,29.6,30.0,29.9,29.9,29.2,29.5,29.7,29.0,28.6,29.5,29.2,28.9,28.8,29.4,29.1,28.9,28.8,29.1,29.0,28.6,28.9,28.7,28.6,28.2,28.8,28.5,28.2,28.6,29.4,29.0,28.5,28.8,29.2,29.2,28.5,29.0,29.0,28.4,28.5,29.1,28.9,28.6,28.4,28.9,28.5,28.1,28.5,28.2,28.0,28.7,28.9,28.2,27.9,28.4,29.1,28.0,27.9,28.8,28.6,28.0,28.1,28.6,28.0,28.0,28.6,28.7,28.2,27.6,28.4,28.3,27.8,27.8,28.1,28.1,27.2,27.9,27.9,27.6,27.4,27.9,27.6,27.7,27.6,28.0,27.5,27.3,28.1,28.5,27.2,27.8,28.0,27.8,27.8,28.2,28.4,28.0,27.8,28.2,29.0,28.2,28.3,28.9,29.2,28.6,28.6,29.5,29.2,28.8,29.2,29.6,29.3,28.9,29.3,29.2,29.4,29.0,29.0,29.3,28.9,28.9,29.5,28.9,29.0,29.5,29.5,29.4,29.1,29.1,29.2,28.7,29.4,29.0,28.9,28.8,29.0,29.2,29.4,29.2,29.3,29.7,29.4,29.6,29.8,30.0,29.7,30.3,29.8,29.5,29.8,30.1,29.6,29.5,29.5,29.4,28.9,29.3,29.3,29.1,29.2,28.8,28.5,28.7,28.6,28.3,28.6,28.1,27.9,28.3,28.1,27.4,26.9,27.4,27.6,26.7,26.7,26.9,25.9,24.4,25.0,24.6,23.8,22.5,23.3,21.6,20.1,19.1,19.9,18.5,16.4,17.8,16.6,15.2,13.7,15.4,14.6,12.7,12.0,11.6,11.2,10.5,11.4,10.6,10.2,7.3,7.3,6.4,4.8,5.0,4.6,2.9,1.0,0.8,1.6],[31.2,31.4,30.9,31.4,31.4,31.4,31.3,31.3,31.2,31.2,31.3,31.3,31.3,31.3,31.4,31.2,31.2,31.4,30.9,30.8,31.2,31.3,31.1,31.0,31.2,31.0,30.8,31.0,31.2,30.9,30.8,31.0,31.1,30.7,30.7,31.0,30.6,30.4,30.7,30.9,30.6,30.4,30.9,30.7,30.4,30.4,30.9,30.7,30.3,30.7,30.8,30.5,30.3,30.8,31.0,30.2,30.4,31.0,30.9,30.1,30.7,30.9,30.6,30.3,30.8,30.8,30.3,30.3,31.0,30.5,30.2,30.5,31.0,30.6,30.4,30.7,30.8,30.7,30.5,31.0,30.8,30.5,30.8,31.1,30.9,30.6,31.0,31.0,30.8,30.7,31.1,31.0,30.8,30.7,31.0,30.9,30.7,30.8,31.0,30.9,30.6,31.0,31.0,30.6,30.7,31.2,31.0,30.3,30.7,31.1,30.7,30.6,30.9,30.9,30.3,30.4,31.1,30.8,30.2,30.8,31.0,30.7,30.2,31.0,30.8,30.6,30.6,30.8,30.7,29.9,30.6,30.5,30.5,30.1,30.5,30.3,29.9,29.9,30.3,29.9,29.9,30.3,30.2,29.9,30.0,30.4,30.3,30.0,30.3,30.5,30.0,30.2,30.5,30.6,30.4,30.5,30.8,30.8,30.4,31.0,30.8,30.5,30.9,31.2,31.1,31.0,31.1,31.2,31.2,31.0,30.8,31.1,30.9,30.8,30.7,31.0,30.8,30.6,30.8,30.9,30.6,30.3,30.9,30.5,30.3,30.6,30.9,30.4,30.3,30.6,30.9,30.5,30.6,31.0,30.7,30.6,30.7,31.0,30.8,30.8,31.2,31.0,30.9,30.8,31.3,31.0,30.9,31.2,31.4,31.0,31.0,31.2,31.3,31.2,31.2,31.4,31.3,31.3,31.4,31.5,31.2,31.4,31.4,31.4,31.4,31.3,31.4,31.2,31.3,31.4,31.6,30.5,30.5,30.3,30.5,30.4,30.7,30.4,30.2,30.4,30.1,29.9,30.3,30.2,30.0,30.1,29.9,30.1,30.0,29.6,29.9,30.1,29.8,29.7,29.7,29.9,29.4,29.1,29.7,29.4,29.3,29.3,29.6,29.4,29.4,29.4,29.6,29.5,29.1,29.4,29.3,29.2,28.9,29.5,29.3,29.0,29.6,29.8,29.5,29.2,29.4,29.8,29.6,29.4,29.8,29.7,29.0,29.4,29.8,29.6,29.1,29.3,29.6,29.2,29.0,29.3,29.3,28.8,29.6,29.6,28.9,28.5,29.2,29.7,28.9,28.9,29.4,29.4,29.1,29.0,29.6,29.1,28.8,29.3,29.4,29.1,28.8,29.3,29.2,28.7,28.9,28.9,28.7,28.5,28.9,28.4,27.9,28.0,28.5,28.0,28.7,28.5,28.3,27.9,27.6,28.6,28.5,27.8,28.3,28.4,28.0,28.9,28.8,28.7,28.4,28.6,28.8,29.0,29.0,29.0,29.5,29.4,29.4,29.3,29.7,29.7,29.4,29.7,29.8,29.8,29.3,29.6,29.7,30.0,29.4,29.5,29.9,29.5,29.4,29.7,29.7,29.7,29.8,30.0,29.6,29.4,29.5,29.9,29.5,29.8,29.4,29.5,29.4,29.4,29.7,30.2,29.6,29.6,30.1,29.8,29.7,30.0,29.9,30.1,30.3,30.1,30.1,30.1,30.1,29.9,29.6,29.7,29.6,29.4,29.7,29.6,29.3,29.8,29.4,29.0,29.3,29.5,28.9,29.1,28.8,29.0,28.9,28.9,28.7,28.5,28.3,28.4,28.3,28.0,28.0,27.5,26.9,26.6,27.2,26.7,25.4,26.0,25.7,24.3,22.9,24.4,23.0,20.4,20.4,21.5,19.5,17.6,19.0,18.0,16.3,14.3,14.5,12.5,12.1,11.2,11.2,12.1,9.1,9.2,9.6,7.6,5.8,6.6,5.9,3.8,1.4,0.8]],"max_predicted_aligned_error":31.75}]
```
