## Supplementary material for "Disordered proteins interact with the chemical environment to tune their protective function during drying": File S1: fold_2024_06_07_10_56_summary_confidences_4.json

```
{
 "chain_iptm": [
  0.13,
  0.13
 ],
 "chain_pair_iptm": [
  [
   0.83,
   0.13
  ],
  [
   0.13,
   0.82
  ]
 ],
 "chain_pair_pae_min": [
  [
   0.76,
   27.0
  ],
  [
   26.88,
   0.76
  ]
 ],
 "chain_ptm": [
  0.83,
  0.82
 ],
 "fraction_disordered": 0.0,
 "has_clash": 0.0,
 "iptm": 0.13,
 "num_recycles": 10.0,
 "ptm": 0.5,
 "ranking_score": 0.21
}
```
