## Supplementary material for "Disordered proteins interact with the chemical environment to tune their protective function during drying": File S2: Tris - 4.dat

```
### DATA:
#
# 847
#      Q             I(Q)           Error     
1.14000000E-02  2.42371230E+02  1.05526775E+02
1.19100000E-02  1.77660695E+02  8.43537412E+01
1.24200000E-02  1.19175530E+02  6.87390665E+01
1.29200000E-02  8.44483450E+01  5.45496464E+01
1.34300000E-02  5.43898050E+01  3.72668458E+01
1.39400000E-02  3.90843650E+01  3.15238331E+01
1.44400000E-02  2.74296150E+01  2.02635714E+01
1.49500000E-02  2.11913350E+01  1.36048020E+01
1.54600000E-02  1.77199550E+01  9.75996464E+00
1.59600000E-02  1.53504250E+01  7.25193069E+00
1.64700000E-02  1.53029150E+01  5.57730552E+00
1.69800000E-02  1.32943650E+01  4.37048091E+00
1.74800000E-02  1.33195450E+01  3.67369873E+00
1.79900000E-02  1.30529800E+01  2.42314710E+00
1.85000000E-02  1.36141650E+01  1.87710396E+00
1.90000000E-02  1.29278850E+01  1.56212164E+00
1.95100000E-02  1.31361850E+01  1.19257426E+00
2.00200000E-02  1.19512000E+01  1.06932107E+00
2.05200000E-02  1.19543000E+01  8.76311881E-01
2.10300000E-02  1.16364300E+01  7.47390382E-01
2.15400000E-02  1.17183600E+01  6.62712164E-01
2.20400000E-02  1.11913450E+01  6.19593352E-01
2.25500000E-02  1.17577150E+01  5.36509901E-01
2.30600000E-02  1.11249200E+01  5.12309052E-01
2.35600000E-02  1.12762700E+01  4.41697313E-01
2.40700000E-02  1.16355050E+01  4.15884017E-01
2.45800000E-02  1.07297450E+01  3.78058699E-01
2.50900000E-02  1.17608950E+01  3.74275106E-01
2.55900000E-02  1.17763800E+01  3.52503536E-01
2.61000000E-02  1.10612150E+01  3.23019802E-01
2.66100000E-02  1.11093100E+01  3.22998586E-01
2.71100000E-02  1.07065450E+01  3.09717115E-01
2.76200000E-02  1.10393650E+01  3.19773692E-01
2.81300000E-02  1.09539300E+01  2.97411598E-01
2.86300000E-02  1.08725100E+01  2.95965347E-01
2.91400000E-02  1.06555650E+01  2.86382603E-01
2.96500000E-02  1.05009150E+01  2.76251768E-01
3.01500000E-02  1.01460900E+01  2.91598303E-01
3.06600000E-02  1.08009450E+01  2.72393918E-01
3.11700000E-02  1.00041500E+01  2.64186704E-01
3.16700000E-02  1.00009850E+01  2.60067185E-01
3.21800000E-02  1.00320150E+01  2.62418670E-01
3.26900000E-02  9.83265500E+00  2.71234088E-01
3.31900000E-02  1.00119950E+01  2.50855728E-01
3.37000000E-02  9.38179500E+00  2.44526167E-01
3.42100000E-02  9.68682000E+00  2.49388260E-01
3.47100000E-02  1.01918450E+01  2.46920085E-01
3.52200000E-02  9.75432500E+00  2.27457567E-01
3.57300000E-02  9.65709500E+00  2.37888967E-01
3.62300000E-02  9.45956000E+00  2.44225601E-01
3.67400000E-02  9.20077500E+00  2.39872702E-01
3.72500000E-02  9.12263500E+00  2.39529703E-01
3.77500000E-02  9.21744000E+00  2.27910184E-01
3.82600000E-02  9.28186500E+00  2.29374116E-01
3.87700000E-02  8.89423500E+00  2.22450495E-01
3.92700000E-02  8.98110000E+00  2.25378359E-01
3.97800000E-02  9.10671000E+00  2.21241160E-01
4.02900000E-02  9.01478000E+00  2.12524752E-01
4.08000000E-02  8.20223000E+00  2.16244696E-01
4.13000000E-02  8.61908500E+00  2.16640736E-01
4.18100000E-02  8.58808000E+00  2.10632956E-01
4.23200000E-02  8.51869500E+00  2.11432107E-01
4.28200000E-02  8.32679500E+00  2.07164074E-01
4.33300000E-02  8.16089000E+00  2.06425035E-01
4.38400000E-02  8.42625500E+00  1.97899576E-01
4.43400000E-02  8.00457500E+00  2.03009194E-01
4.48500000E-02  8.03374500E+00  2.01060820E-01
4.53600000E-02  8.11162000E+00  2.01584158E-01
4.58600000E-02  7.82876500E+00  1.97089816E-01
4.63700000E-02  8.05110500E+00  1.98175389E-01
4.68800000E-02  7.75586500E+00  2.03691655E-01
4.73800000E-02  7.55936500E+00  1.88617397E-01
4.78900000E-02  7.64925000E+00  1.85385431E-01
4.84000000E-02  7.59595000E+00  1.90152051E-01
4.89000000E-02  7.99509500E+00  1.92436351E-01
4.94100000E-02  7.44618000E+00  1.82676803E-01
4.99200000E-02  7.30817000E+00  1.83447666E-01
5.04200000E-02  7.20268500E+00  1.87584866E-01
5.09300000E-02  7.21405000E+00  1.85339463E-01
5.14400000E-02  7.26421500E+00  1.79611033E-01
5.19400000E-02  6.89705000E+00  1.78999293E-01
5.24500000E-02  6.91664000E+00  1.78751768E-01
5.29600000E-02  6.84679500E+00  1.72500000E-01
5.34600000E-02  6.82761000E+00  1.72712164E-01
5.39700000E-02  6.96563000E+00  1.70997171E-01
5.44800000E-02  6.75499500E+00  1.71944837E-01
5.49800000E-02  6.50483500E+00  1.67492928E-01
5.54900000E-02  6.60849500E+00  1.68072843E-01
5.60000000E-02  6.25317000E+00  1.65958274E-01
5.65000000E-02  6.61325000E+00  1.68125884E-01
5.70100000E-02  6.15365500E+00  1.62022631E-01
5.75200000E-02  6.29631500E+00  1.63429986E-01
5.80300000E-02  6.18518500E+00  1.60905233E-01
5.85300000E-02  6.29740500E+00  1.58433522E-01
5.90400000E-02  6.04659500E+00  1.62906648E-01
5.95500000E-02  6.19012500E+00  1.58642150E-01
6.00500000E-02  6.01924500E+00  1.60548091E-01
6.05600000E-02  5.92810500E+00  1.58412306E-01
6.10700000E-02  5.62438000E+00  1.50940594E-01
6.15700000E-02  5.56829500E+00  1.55247525E-01
6.20800000E-02  5.84048000E+00  1.57567185E-01
6.25900000E-02  5.65247000E+00  1.58118812E-01
6.30900000E-02  5.61098000E+00  1.54183168E-01
6.36000000E-02  5.58503500E+00  1.51318953E-01
6.41100000E-02  6.00654500E+00  1.51449788E-01
6.46100000E-02  5.58230500E+00  1.48338048E-01
6.51200000E-02  5.42301500E+00  1.48808345E-01
6.56300000E-02  5.34217000E+00  1.49731259E-01
6.61300000E-02  5.45142500E+00  1.50470297E-01
6.66400000E-02  5.10099500E+00  1.49989392E-01
6.71500000E-02  5.08369500E+00  1.50933522E-01
6.76500000E-02  5.13016000E+00  1.45442008E-01
6.81600000E-02  5.13281500E+00  1.47439887E-01
6.86700000E-02  5.04602000E+00  1.42680339E-01
6.91700000E-02  4.92305500E+00  1.45908769E-01
6.96800000E-02  5.12699500E+00  1.45710750E-01
7.01900000E-02  5.02891000E+00  1.38398161E-01
7.06900000E-02  4.93936500E+00  1.45622348E-01
7.12000000E-02  4.68786000E+00  1.41442716E-01
7.17100000E-02  4.86217500E+00  1.39504950E-01
7.22100000E-02  4.95601000E+00  1.36764498E-01
7.27200000E-02  4.52091500E+00  1.38405233E-01
7.32300000E-02  4.53134000E+00  1.39752475E-01
7.37300000E-02  4.43087000E+00  1.42167610E-01
7.42400000E-02  4.59934000E+00  1.36329562E-01
7.47500000E-02  4.67542000E+00  1.39275106E-01
7.52600000E-02  4.65769500E+00  1.34529703E-01
7.57600000E-02  4.61200000E+00  1.34720651E-01
7.62700000E-02  4.76162500E+00  1.34321075E-01
7.67800000E-02  4.63817000E+00  1.34985856E-01
7.72800000E-02  4.10811000E+00  1.30399576E-01
7.77900000E-02  4.17344000E+00  1.34893918E-01
7.83000000E-02  4.26840000E+00  1.30922914E-01
7.88000000E-02  4.37433000E+00  1.34041726E-01
7.93100000E-02  4.21192000E+00  1.33765912E-01
7.98200000E-02  3.92353000E+00  1.32365629E-01
8.03200000E-02  3.94112000E+00  1.37195898E-01
8.08300000E-02  3.87714500E+00  1.31425035E-01
8.13400000E-02  4.08724500E+00  1.33536068E-01
8.18400000E-02  4.17919000E+00  1.33818953E-01
8.23500000E-02  4.04135000E+00  1.34989392E-01
8.28600000E-02  3.85107000E+00  1.32609618E-01
8.33600000E-02  3.83972500E+00  1.38571429E-01
8.38700000E-02  3.72776500E+00  1.31821075E-01
8.43800000E-02  3.79260000E+00  1.32496464E-01
8.48800000E-02  3.87083500E+00  1.32814710E-01
8.53900000E-02  3.71002000E+00  1.36870580E-01
8.59000000E-02  3.78762500E+00  1.31658416E-01
8.64000000E-02  3.84492500E+00  1.36011315E-01
8.69100000E-02  3.66584500E+00  1.33320368E-01
8.74200000E-02  3.72326500E+00  1.33829562E-01
8.79200000E-02  3.54087500E+00  1.32107496E-01
8.84300000E-02  3.52323000E+00  1.32065064E-01
8.89400000E-02  3.38116500E+00  1.31849364E-01
8.94400000E-02  3.48433000E+00  1.31913013E-01
8.99500000E-02  3.53652000E+00  1.29734795E-01
9.04600000E-02  3.38575500E+00  1.29487270E-01
9.09600000E-02  3.36537500E+00  1.29547383E-01
9.14700000E-02  3.30985500E+00  1.30767327E-01
9.19800000E-02  3.13459500E+00  1.27012023E-01
9.24800000E-02  3.22248000E+00  1.30431400E-01
9.29900000E-02  3.28681000E+00  1.28914427E-01
9.35000000E-02  3.33338500E+00  1.26188119E-01
9.40100000E-02  3.13509000E+00  1.28030410E-01
9.45100000E-02  3.26621000E+00  1.26527581E-01
9.50200000E-02  3.17511500E+00  1.28341584E-01
9.55300000E-02  3.26516000E+00  1.28178925E-01
9.60300000E-02  3.36577500E+00  1.32057992E-01
9.65400000E-02  3.00588000E+00  1.26934229E-01
9.70500000E-02  3.19753500E+00  1.26852900E-01
9.75500000E-02  3.50178000E+00  1.29147808E-01
9.80600000E-02  3.24331500E+00  1.30777935E-01
9.85700000E-02  2.93275500E+00  1.25724894E-01
9.90700000E-02  3.22115500E+00  1.30972419E-01
9.95800000E-02  3.00911500E+00  1.28330976E-01
1.00090000E-01  2.83833000E+00  1.26106789E-01
1.00590000E-01  2.79168000E+00  1.29547383E-01
1.01100000E-01  3.22019000E+00  1.27132249E-01
1.01610000E-01  3.09032500E+00  1.28592645E-01
1.02110000E-01  2.95221000E+00  1.27323197E-01
1.02620000E-01  2.85778500E+00  1.30477369E-01
1.03130000E-01  2.73557500E+00  1.28850778E-01
1.03630000E-01  2.91940500E+00  1.25272277E-01
1.04140000E-01  2.92218000E+00  1.24130127E-01
1.04650000E-01  2.63582500E+00  1.24688826E-01
1.05150000E-01  2.84452000E+00  1.22015559E-01
1.05660000E-01  2.85748500E+00  1.22535361E-01
1.06170000E-01  2.91724000E+00  1.27337341E-01
1.06670000E-01  3.01661500E+00  1.20968883E-01
1.07180000E-01  2.92606500E+00  1.22758133E-01
1.07690000E-01  2.92567500E+00  1.20792079E-01
1.08190000E-01  2.90300500E+00  1.21478076E-01
1.08700000E-01  2.78029000E+00  1.17365629E-01
1.09210000E-01  2.81089000E+00  1.15919378E-01
1.09710000E-01  2.57597000E+00  1.19688826E-01
1.10220000E-01  2.71019000E+00  1.16000707E-01
1.10730000E-01  2.52675500E+00  1.12722772E-01
1.11230000E-01  2.70138500E+00  1.13857850E-01
1.11740000E-01  2.46643500E+00  1.15279349E-01
1.12250000E-01  2.42352000E+00  1.13826025E-01
1.12750000E-01  2.66076500E+00  1.12984441E-01
1.13260000E-01  2.46983000E+00  1.13419378E-01
1.13770000E-01  2.47815500E+00  1.13719943E-01
1.14280000E-01  2.74346500E+00  1.11287129E-01
1.14780000E-01  2.60040500E+00  1.10873409E-01
1.15290000E-01  2.43983000E+00  1.10668317E-01
1.15800000E-01  2.45808000E+00  1.09151344E-01
1.16300000E-01  2.57241500E+00  1.10477369E-01
1.16810000E-01  2.54060000E+00  1.11736209E-01
1.17320000E-01  2.53608500E+00  1.07920792E-01
1.17820000E-01  2.36780500E+00  1.08136492E-01
1.18330000E-01  2.41069000E+00  1.06025460E-01
1.18840000E-01  2.38196000E+00  1.05908769E-01
1.19340000E-01  2.51128500E+00  1.06718529E-01
1.19850000E-01  2.41480500E+00  1.06545262E-01
1.20360000E-01  2.40713000E+00  1.06425035E-01
1.20860000E-01  2.46753500E+00  1.06350778E-01
1.21370000E-01  2.34682000E+00  1.04858557E-01
1.21880000E-01  2.39631000E+00  1.05109618E-01
1.22380000E-01  2.25886000E+00  1.01920085E-01
1.22890000E-01  2.37640500E+00  1.01495757E-01
1.23400000E-01  2.32195500E+00  1.03772984E-01
1.23900000E-01  2.31667500E+00  1.04151344E-01
1.24410000E-01  2.30037000E+00  1.01329562E-01
1.24920000E-01  2.04936500E+00  1.04395332E-01
1.25420000E-01  2.15206500E+00  1.04207921E-01
1.25930000E-01  2.41234000E+00  1.02842999E-01
1.26440000E-01  2.31703500E+00  9.95473833E-02
1.26940000E-01  2.26880000E+00  1.00109618E-01
1.27450000E-01  2.19494000E+00  1.02634371E-01
1.27960000E-01  2.14697500E+00  9.99222065E-02
1.28460000E-01  2.11673000E+00  1.00894625E-01
1.28970000E-01  2.23203500E+00  9.86280057E-02
1.29480000E-01  2.29590500E+00  9.95721358E-02
1.29980000E-01  2.30394500E+00  9.66230552E-02
1.30490000E-01  2.14902500E+00  1.00053041E-01
1.31000000E-01  2.16123500E+00  9.70544554E-02
1.31500000E-01  2.03810000E+00  9.78111740E-02
1.32010000E-01  1.96009500E+00  9.46746818E-02
1.32520000E-01  2.11703000E+00  9.68387553E-02
1.33020000E-01  2.23087000E+00  9.68458274E-02
1.33530000E-01  2.12630000E+00  9.56647808E-02
1.34040000E-01  2.15095000E+00  9.59193777E-02
1.34540000E-01  1.95015000E+00  9.67079208E-02
1.35050000E-01  2.15957500E+00  9.67185290E-02
1.35560000E-01  2.14832000E+00  9.72135785E-02
1.36060000E-01  2.15355000E+00  9.52510608E-02
1.36570000E-01  1.88757500E+00  9.45579915E-02
1.37080000E-01  2.10715000E+00  9.29526167E-02
1.37580000E-01  1.91126000E+00  9.50495050E-02
1.38090000E-01  1.92831500E+00  9.52192362E-02
1.38600000E-01  2.03113000E+00  9.32036775E-02
1.39110000E-01  2.05639000E+00  9.22065064E-02
1.39610000E-01  2.10381500E+00  9.57390382E-02
1.40120000E-01  1.92400000E+00  9.34087694E-02
1.40630000E-01  1.98723000E+00  9.26591231E-02
1.41130000E-01  1.89864500E+00  9.35007072E-02
1.41640000E-01  1.99968000E+00  9.17432815E-02
1.42150000E-01  1.96238000E+00  9.18705799E-02
1.42650000E-01  1.87452000E+00  9.13932107E-02
1.43160000E-01  1.91879000E+00  9.18210750E-02
1.43670000E-01  1.78958500E+00  9.16584158E-02
1.44170000E-01  1.88127500E+00  9.05905233E-02
1.44680000E-01  1.84046000E+00  9.10325318E-02
1.45190000E-01  1.83331500E+00  9.13543140E-02
1.45690000E-01  1.70519500E+00  8.94872702E-02
1.46200000E-01  1.78031000E+00  9.06577086E-02
1.46710000E-01  1.82452500E+00  9.02404526E-02
1.47210000E-01  1.90398000E+00  8.99611033E-02
1.47720000E-01  1.70239000E+00  8.92114569E-02
1.48230000E-01  1.72290000E+00  8.94801980E-02
1.48730000E-01  1.77860500E+00  8.85678925E-02
1.49240000E-01  1.68515500E+00  8.85007072E-02
1.49750000E-01  1.74480000E+00  8.94766620E-02
1.50250000E-01  1.75549000E+00  8.99858557E-02
1.50760000E-01  1.68299500E+00  8.66230552E-02
1.51270000E-01  1.82653000E+00  8.74009901E-02
1.51770000E-01  1.78361000E+00  8.86775106E-02
1.52280000E-01  1.65905000E+00  8.75070721E-02
1.52790000E-01  1.66573000E+00  8.60572843E-02
1.53290000E-01  1.77614500E+00  8.69625177E-02
1.53800000E-01  1.75732000E+00  8.69837341E-02
1.54310000E-01  1.79788500E+00  8.76874116E-02
1.54810000E-01  1.66819500E+00  8.68069307E-02
1.55320000E-01  1.65003500E+00  8.60183876E-02
1.55830000E-01  1.71973000E+00  8.78606789E-02
1.56330000E-01  1.65204500E+00  8.31364922E-02
1.56840000E-01  1.60015500E+00  8.45226308E-02
1.57350000E-01  1.72332500E+00  8.62694484E-02
1.57850000E-01  1.67775500E+00  8.46711457E-02
1.58360000E-01  1.74666000E+00  8.43210750E-02
1.58870000E-01  1.72411000E+00  8.46782178E-02
1.59370000E-01  1.63020500E+00  8.57956153E-02
1.59880000E-01  1.78722000E+00  8.36951909E-02
1.60390000E-01  1.68532500E+00  8.38861386E-02
1.60890000E-01  1.62291500E+00  8.38366337E-02
1.61400000E-01  1.55203000E+00  8.40417256E-02
1.61910000E-01  1.66057500E+00  8.41513437E-02
1.62410000E-01  1.49680000E+00  8.36562942E-02
1.62920000E-01  1.69947000E+00  8.19236209E-02
1.63430000E-01  1.58813500E+00  8.24080622E-02
1.63930000E-01  1.55087500E+00  8.22630835E-02
1.64440000E-01  1.62548500E+00  8.38507779E-02
1.64950000E-01  1.62549500E+00  8.23231966E-02
1.65450000E-01  1.42394500E+00  8.24469590E-02
1.65960000E-01  1.52590500E+00  8.36244696E-02
1.66470000E-01  1.48612500E+00  8.10820368E-02
1.66970000E-01  1.49545000E+00  8.16124470E-02
1.67480000E-01  1.52513500E+00  8.33415842E-02
1.67990000E-01  1.47641000E+00  8.28394625E-02
1.68490000E-01  1.33953000E+00  8.32107496E-02
1.69000000E-01  1.46593500E+00  8.38048091E-02
1.69510000E-01  1.46622500E+00  8.28147100E-02
1.70010000E-01  1.47630000E+00  8.30374823E-02
1.70520000E-01  1.52978500E+00  8.24893918E-02
1.71030000E-01  1.54907500E+00  8.43175389E-02
1.71530000E-01  1.46735500E+00  8.44589816E-02
1.72040000E-01  1.45925000E+00  8.37977369E-02
1.72550000E-01  1.46522000E+00  8.33203678E-02
1.73050000E-01  1.43101000E+00  8.32319661E-02
1.73560000E-01  1.49670000E+00  8.43033946E-02
1.74070000E-01  1.48114000E+00  8.36598303E-02
1.74570000E-01  1.35891000E+00  8.23338048E-02
1.75080000E-01  1.47150000E+00  8.34724187E-02
1.75590000E-01  1.39606000E+00  8.42892504E-02
1.76100000E-01  1.39290500E+00  8.40700141E-02
1.76600000E-01  1.39584000E+00  8.34653465E-02
1.77110000E-01  1.35328500E+00  8.41265912E-02
1.77620000E-01  1.45199000E+00  8.20084866E-02
1.78120000E-01  1.25100500E+00  8.33486563E-02
1.78630000E-01  1.35618000E+00  8.40770863E-02
1.79140000E-01  1.39199000E+00  8.29879774E-02
1.79640000E-01  1.37570000E+00  8.27652051E-02
1.80150000E-01  1.34123000E+00  8.35254597E-02
1.80660000E-01  1.32034000E+00  8.42538897E-02
1.81160000E-01  1.27187000E+00  8.14144272E-02
1.81670000E-01  1.47197500E+00  8.37270156E-02
1.82180000E-01  1.39213500E+00  8.58132956E-02
1.82680000E-01  1.31506500E+00  8.52616690E-02
1.83190000E-01  1.28845000E+00  8.44236209E-02
1.83700000E-01  1.26815000E+00  8.45226308E-02
1.84200000E-01  1.44359000E+00  8.49646393E-02
1.84710000E-01  1.32810500E+00  8.59193777E-02
1.85220000E-01  1.26170500E+00  8.44448373E-02
1.85720000E-01  1.21543000E+00  8.49222065E-02
1.86230000E-01  1.25820000E+00  8.60466761E-02
1.86740000E-01  1.28262000E+00  8.71711457E-02
1.87240000E-01  1.25536000E+00  8.75954738E-02
1.87750000E-01  1.17138000E+00  8.73090523E-02
1.88260000E-01  1.35752000E+00  8.85148515E-02
1.88760000E-01  1.17749500E+00  8.69978784E-02
1.89270000E-01  1.25392500E+00  8.84016973E-02
1.89780000E-01  1.31608000E+00  8.97878359E-02
1.90280000E-01  1.27373000E+00  8.76096181E-02
1.90790000E-01  1.24110000E+00  8.74717115E-02
1.91300000E-01  1.17607500E+00  8.87729844E-02
1.91800000E-01  1.09200500E+00  8.78111740E-02
1.92310000E-01  1.22333000E+00  8.79278642E-02
1.92820000E-01  1.18364000E+00  8.84370580E-02
1.93320000E-01  1.15107500E+00  8.89497878E-02
1.93830000E-01  1.15572000E+00  8.81471004E-02
1.94340000E-01  1.07421000E+00  8.79738331E-02
1.94840000E-01  1.14299500E+00  8.93316832E-02
1.95350000E-01  1.27845500E+00  8.87305516E-02
1.95860000E-01  1.44273500E+00  8.97807638E-02
1.96360000E-01  1.24456000E+00  9.03182461E-02
1.96870000E-01  1.26740500E+00  8.93033946E-02
1.97380000E-01  1.20003500E+00  8.72984441E-02
1.97880000E-01  1.21687000E+00  8.91089109E-02
1.98390000E-01  1.22821500E+00  8.89179632E-02
1.98900000E-01  1.21866500E+00  8.90523338E-02
1.99400000E-01  1.14998000E+00  9.04066478E-02
1.99910000E-01  1.07254000E+00  9.02864215E-02
2.00420000E-01  1.19290000E+00  8.98585573E-02
2.00920000E-01  1.10690500E+00  9.07284300E-02
2.01430000E-01  1.19606000E+00  9.03677511E-02
2.01940000E-01  9.80005000E-01  9.08910891E-02
2.02440000E-01  1.13702000E+00  8.92397454E-02
2.02950000E-01  1.06936500E+00  8.98585573E-02
2.03460000E-01  1.14294500E+00  9.08132956E-02
2.03960000E-01  1.15485000E+00  9.04985856E-02
2.04470000E-01  1.05787500E+00  8.97454031E-02
2.04980000E-01  1.13868000E+00  8.86315417E-02
2.05480000E-01  1.08155500E+00  9.06824611E-02
2.05990000E-01  1.07716500E+00  8.83663366E-02
2.06500000E-01  1.16133500E+00  8.89108911E-02
2.07000000E-01  1.32781500E+00  9.17574257E-02
2.07510000E-01  1.10858000E+00  8.96711457E-02
2.08020000E-01  1.04113500E+00  8.96499293E-02
2.08520000E-01  1.08129000E+00  8.85042433E-02
2.09030000E-01  1.23746500E+00  8.93104668E-02
2.09540000E-01  1.09747000E+00  8.84971711E-02
2.10040000E-01  1.00218500E+00  8.72560113E-02
2.10550000E-01  1.02228000E+00  8.95721358E-02
2.11060000E-01  1.16288000E+00  8.99115983E-02
2.11560000E-01  1.14816500E+00  9.08380481E-02
2.12070000E-01  1.00263000E+00  8.89038190E-02
2.12580000E-01  1.13525000E+00  9.05198020E-02
2.13080000E-01  1.10514500E+00  8.87164074E-02
2.13590000E-01  1.05106500E+00  8.95155587E-02
2.14100000E-01  1.09105000E+00  8.89427157E-02
2.14600000E-01  1.05896000E+00  8.87765205E-02
2.15110000E-01  1.10612000E+00  8.80728430E-02
2.15620000E-01  1.11417000E+00  8.93705799E-02
2.16120000E-01  1.18551000E+00  9.05622348E-02
2.16630000E-01  1.01266000E+00  8.83026874E-02
2.17140000E-01  1.05464000E+00  8.81683168E-02
2.17640000E-01  9.26815000E-01  9.05940594E-02
2.18150000E-01  1.12007000E+00  8.69943423E-02
2.18660000E-01  9.91040000E-01  8.65664781E-02
2.19160000E-01  1.04039000E+00  8.99151344E-02
2.19670000E-01  9.47490000E-01  8.90063649E-02
2.20180000E-01  1.04040000E+00  8.63790665E-02
2.20680000E-01  1.19960500E+00  8.87057992E-02
2.21190000E-01  1.01433000E+00  8.92644979E-02
2.21700000E-01  1.08503000E+00  8.87765205E-02
2.22200000E-01  9.37465000E-01  8.68635078E-02
2.22710000E-01  1.20732000E+00  8.80516266E-02
2.23220000E-01  1.13355000E+00  8.80339463E-02
2.23720000E-01  1.13805000E+00  8.59936351E-02
2.24230000E-01  1.08222000E+00  8.54915134E-02
2.24740000E-01  1.03120500E+00  8.59052334E-02
2.25240000E-01  9.72695000E-01  8.61386139E-02
2.25750000E-01  1.08540500E+00  8.77934936E-02
2.26260000E-01  9.58505000E-01  8.69625177E-02
2.26760000E-01  1.03128000E+00  8.61315417E-02
2.27270000E-01  9.74595000E-01  8.60007072E-02
2.27780000E-01  9.50025000E-01  8.57036775E-02
2.28280000E-01  1.03926500E+00  8.63896747E-02
2.28790000E-01  9.40130000E-01  8.43422914E-02
2.29300000E-01  1.03980000E+00  8.34618105E-02
2.29800000E-01  9.45135000E-01  8.52086280E-02
2.30310000E-01  9.32230000E-01  8.46463932E-02
2.30820000E-01  1.05017000E+00  8.30869873E-02
2.31320000E-01  9.69945000E-01  8.52157001E-02
2.31830000E-01  1.00901500E+00  8.42079208E-02
2.32340000E-01  9.60275000E-01  8.40169731E-02
2.32840000E-01  9.16730000E-01  8.33804809E-02
2.33350000E-01  9.78850000E-01  8.28571429E-02
2.33860000E-01  9.47340000E-01  8.38649222E-02
2.34360000E-01  1.06272500E+00  8.22772277E-02
2.34870000E-01  9.67600000E-01  8.18140028E-02
2.35380000E-01  9.54560000E-01  8.11704385E-02
2.35880000E-01  1.03803000E+00  8.08345120E-02
2.36390000E-01  9.63000000E-01  8.09900990E-02
2.36900000E-01  9.78840000E-01  8.03147100E-02
2.37400000E-01  1.06206500E+00  8.04278642E-02
2.37910000E-01  1.02903500E+00  8.09158416E-02
2.38420000E-01  9.54515000E-01  8.15205092E-02
2.38920000E-01  8.51855000E-01  8.14710042E-02
2.39430000E-01  9.51865000E-01  7.90028289E-02
2.39940000E-01  9.66790000E-01  7.94872702E-02
2.40440000E-01  9.57180000E-01  8.02652051E-02
2.40950000E-01  1.05924500E+00  7.95367751E-02
2.41450000E-01  9.07985000E-01  7.85254597E-02
2.41960000E-01  1.01889000E+00  7.94236209E-02
2.42470000E-01  1.01462500E+00  8.02687412E-02
2.42970000E-01  9.88580000E-01  7.89214993E-02
2.43480000E-01  9.55740000E-01  7.84724187E-02
2.43990000E-01  1.09660500E+00  7.93458274E-02
2.44490000E-01  9.26015000E-01  7.82673267E-02
2.45000000E-01  9.52675000E-01  7.91654880E-02
2.45510000E-01  1.03963500E+00  7.78995757E-02
2.46010000E-01  1.00557000E+00  7.84794908E-02
2.46520000E-01  9.52215000E-01  7.75495050E-02
2.47030000E-01  9.64925000E-01  7.67644979E-02
2.47530000E-01  9.31420000E-01  7.73090523E-02
2.48040000E-01  9.24195000E-01  7.64497878E-02
2.48550000E-01  9.42545000E-01  7.60643564E-02
2.49050000E-01  9.64080000E-01  7.59618105E-02
2.49560000E-01  9.75520000E-01  7.75565771E-02
2.50070000E-01  1.02318000E+00  7.70792079E-02
2.50570000E-01  9.35960000E-01  7.71817539E-02
2.51080000E-01  9.50925000E-01  7.68140028E-02
2.51590000E-01  9.76410000E-01  7.75919378E-02
2.52090000E-01  1.05505000E+00  7.67963225E-02
2.52600000E-01  8.90775000E-01  7.62164074E-02
2.53110000E-01  8.78300000E-01  7.48408769E-02
2.53610000E-01  9.06415000E-01  7.62623762E-02
2.54120000E-01  9.96680000E-01  7.53889675E-02
2.54630000E-01  9.65210000E-01  7.49787836E-02
2.55130000E-01  8.43875000E-01  7.58946252E-02
2.55640000E-01  9.26025000E-01  7.33345120E-02
2.56150000E-01  8.48600000E-01  7.44059406E-02
2.56650000E-01  8.12355000E-01  7.58309760E-02
2.57160000E-01  9.51970000E-01  7.40134371E-02
2.57670000E-01  8.53655000E-01  7.42114569E-02
2.58170000E-01  9.15420000E-01  7.51272984E-02
2.58680000E-01  8.55845000E-01  7.41937765E-02
2.59190000E-01  8.24195000E-01  7.31364922E-02
2.59690000E-01  8.99710000E-01  7.31188119E-02
2.60200000E-01  8.67760000E-01  7.33097595E-02
2.60710000E-01  9.03275000E-01  7.33274399E-02
2.61210000E-01  7.39450000E-01  7.28323904E-02
2.61720000E-01  7.85565000E-01  7.26096181E-02
2.62230000E-01  8.56215000E-01  7.31612447E-02
2.62730000E-01  8.42835000E-01  7.28995757E-02
2.63240000E-01  8.79590000E-01  7.30021216E-02
2.63750000E-01  8.15180000E-01  7.21499293E-02
2.64250000E-01  8.86130000E-01  7.24681754E-02
2.64760000E-01  9.25785000E-01  7.25565771E-02
2.65270000E-01  8.34500000E-01  7.21181047E-02
2.65770000E-01  8.09145000E-01  7.22135785E-02
2.66280000E-01  8.72020000E-01  7.20403112E-02
2.66790000E-01  8.38580000E-01  7.13330976E-02
2.67290000E-01  9.25085000E-01  7.21746818E-02
2.67800000E-01  8.86185000E-01  7.12340877E-02
2.68310000E-01  9.03160000E-01  7.18882603E-02
2.68810000E-01  8.32935000E-01  7.19130127E-02
2.69320000E-01  8.31735000E-01  7.20473833E-02
2.69830000E-01  8.36740000E-01  7.10289958E-02
2.70330000E-01  7.29160000E-01  7.07637907E-02
2.70840000E-01  8.94300000E-01  7.13719943E-02
2.71340000E-01  9.74760000E-01  7.08769448E-02
2.71850000E-01  8.01855000E-01  7.04349364E-02
2.72360000E-01  8.65885000E-01  7.01025460E-02
2.72860000E-01  8.85975000E-01  6.97701556E-02
2.73370000E-01  8.35640000E-01  7.17008487E-02
2.73880000E-01  7.72655000E-01  6.96181047E-02
2.74380000E-01  8.67350000E-01  7.01944837E-02
2.74890000E-01  8.40005000E-01  7.00813296E-02
2.75400000E-01  8.00545000E-01  6.94801980E-02
2.75900000E-01  9.06815000E-01  6.89321075E-02
2.76410000E-01  8.87215000E-01  6.91548798E-02
2.76920000E-01  9.28705000E-01  6.99540311E-02
2.77420000E-01  8.02595000E-01  6.91937765E-02
2.77930000E-01  8.14235000E-01  6.93175389E-02
2.78440000E-01  8.54605000E-01  6.96004243E-02
2.78940000E-01  8.93590000E-01  6.87977369E-02
2.79450000E-01  8.99885000E-01  6.94695898E-02
2.79960000E-01  8.99085000E-01  6.90664781E-02
2.80460000E-01  8.61700000E-01  6.93988685E-02
2.80970000E-01  8.56335000E-01  6.88260255E-02
2.81480000E-01  8.77915000E-01  6.93422914E-02
2.81980000E-01  7.74085000E-01  6.94837341E-02
2.82490000E-01  8.57935000E-01  6.71782178E-02
2.83000000E-01  8.72755000E-01  6.88260255E-02
2.83500000E-01  7.26365000E-01  6.87517680E-02
2.84010000E-01  8.18530000E-01  6.93033946E-02
2.84520000E-01  7.39050000E-01  6.86456860E-02
2.85020000E-01  8.29125000E-01  6.90275813E-02
2.85530000E-01  8.36325000E-01  6.83910891E-02
2.86040000E-01  9.27095000E-01  6.84582744E-02
2.86540000E-01  8.85310000E-01  6.71393211E-02
2.87050000E-01  7.48470000E-01  6.91371994E-02
2.87560000E-01  8.23880000E-01  6.76980198E-02
2.88060000E-01  6.72485000E-01  6.75247525E-02
2.88570000E-01  8.68340000E-01  6.85643564E-02
2.89080000E-01  7.55250000E-01  6.79632249E-02
2.89580000E-01  8.56225000E-01  6.72241867E-02
2.90090000E-01  8.40095000E-01  6.79384724E-02
2.90590000E-01  7.76105000E-01  6.82814710E-02
2.91100000E-01  8.67320000E-01  6.75035361E-02
2.91610000E-01  7.73030000E-01  6.81577086E-02
2.92110000E-01  8.38725000E-01  6.85148515E-02
2.92620000E-01  7.06295000E-01  6.89674682E-02
2.93130000E-01  7.92805000E-01  6.86775106E-02
2.93630000E-01  8.18980000E-01  6.86067893E-02
2.94140000E-01  7.48270000E-01  6.81612447E-02
2.94650000E-01  7.25250000E-01  6.74858557E-02
2.95150000E-01  8.40715000E-01  6.86386139E-02
2.95660000E-01  8.18655000E-01  6.80339463E-02
2.96170000E-01  7.92625000E-01  6.91690240E-02
2.96670000E-01  7.77280000E-01  6.75777935E-02
2.97180000E-01  7.32670000E-01  6.85820368E-02
2.97690000E-01  7.65840000E-01  6.77828854E-02
2.98190000E-01  8.23810000E-01  6.75353607E-02
2.98700000E-01  8.97050000E-01  6.85360679E-02
2.99210000E-01  7.49810000E-01  6.70014144E-02
2.99710000E-01  8.58215000E-01  6.83592645E-02
3.00220000E-01  8.58800000E-01  6.78041018E-02
3.00730000E-01  8.22125000E-01  6.78323904E-02
3.01230000E-01  8.15720000E-01  6.74964639E-02
3.01740000E-01  7.71210000E-01  6.80091938E-02
3.02250000E-01  7.85520000E-01  6.79066478E-02
3.02750000E-01  7.14425000E-01  6.84618105E-02
3.03260000E-01  7.65825000E-01  6.77510608E-02
3.03770000E-01  8.19270000E-01  6.79137199E-02
3.04270000E-01  8.54610000E-01  6.68352192E-02
3.04780000E-01  7.11695000E-01  6.74504950E-02
3.05290000E-01  7.24835000E-01  6.78925035E-02
3.05790000E-01  8.24825000E-01  6.78818953E-02
3.06300000E-01  7.47995000E-01  6.68246110E-02
3.06800000E-01  7.82135000E-01  6.72666195E-02
3.07310000E-01  7.45435000E-01  6.69342291E-02
3.07820000E-01  7.57040000E-01  6.81046676E-02
3.08320000E-01  6.42520000E-01  6.69908062E-02
3.08830000E-01  7.82220000E-01  6.87588402E-02
3.09340000E-01  7.35260000E-01  6.73373409E-02
3.09840000E-01  7.63415000E-01  6.83026874E-02
3.10350000E-01  8.02360000E-01  6.89321075E-02
3.10860000E-01  6.78345000E-01  6.86209335E-02
3.11360000E-01  8.09115000E-01  6.88083451E-02
3.11870000E-01  7.80935000E-01  6.93175389E-02
3.12380000E-01  6.30620000E-01  7.02828854E-02
3.12880000E-01  7.39260000E-01  6.95473833E-02
3.13390000E-01  7.78145000E-01  7.03889675E-02
3.13900000E-01  7.99270000E-01  7.12199434E-02
3.14400000E-01  7.40200000E-01  7.13896747E-02
3.14910000E-01  8.32350000E-01  7.15735502E-02
3.15420000E-01  6.63865000E-01  7.13861386E-02
3.15920000E-01  7.94110000E-01  7.20084866E-02
3.16430000E-01  7.63480000E-01  7.15664781E-02
3.16940000E-01  6.83185000E-01  7.27510608E-02
3.17440000E-01  7.45510000E-01  7.27616690E-02
3.17950000E-01  7.76210000E-01  7.18033946E-02
3.18450000E-01  7.25415000E-01  7.17008487E-02
3.18960000E-01  8.33825000E-01  7.12729844E-02
3.19470000E-01  7.58300000E-01  7.27298444E-02
3.19970000E-01  7.72640000E-01  7.20898161E-02
3.20480000E-01  7.30030000E-01  7.10466761E-02
3.20990000E-01  7.88975000E-01  7.47065064E-02
3.21490000E-01  7.08135000E-01  7.38861386E-02
3.22000000E-01  7.87230000E-01  7.15169731E-02
3.22510000E-01  6.91015000E-01  7.21534653E-02
3.23010000E-01  6.58730000E-01  7.34158416E-02
3.23520000E-01  6.84350000E-01  7.30304102E-02
3.24030000E-01  8.20770000E-01  7.40452617E-02
3.24530000E-01  6.52660000E-01  7.19094767E-02
3.25040000E-01  7.15855000E-01  7.39922207E-02
3.25550000E-01  6.73540000E-01  7.26166902E-02
3.26050000E-01  6.70895000E-01  7.27687412E-02
3.26560000E-01  8.40800000E-01  7.21640736E-02
3.27070000E-01  7.24570000E-01  7.27121641E-02
3.27570000E-01  7.65190000E-01  7.24434229E-02
3.28080000E-01  7.35635000E-01  7.24222065E-02
3.28590000E-01  6.72615000E-01  7.34158416E-02
3.29090000E-01  6.46945000E-01  7.26131542E-02
3.29600000E-01  6.50955000E-01  7.30198020E-02
3.30100000E-01  6.37515000E-01  7.45650636E-02
3.30610000E-01  5.76020000E-01  7.31683168E-02
3.31120000E-01  6.26650000E-01  7.37411598E-02
3.31620000E-01  6.46520000E-01  7.30693069E-02
3.32130000E-01  6.43765000E-01  7.31506365E-02
3.32640000E-01  6.74700000E-01  7.37057992E-02
3.33140000E-01  8.67020000E-01  7.36845827E-02
3.33650000E-01  7.40395000E-01  7.48620934E-02
3.34160000E-01  7.07210000E-01  7.56435644E-02
3.34660000E-01  7.22580000E-01  7.39250354E-02
3.35170000E-01  8.17595000E-01  7.39144272E-02
3.35680000E-01  7.07055000E-01  7.40205092E-02
3.36180000E-01  7.72465000E-01  7.45190948E-02
3.36690000E-01  5.90030000E-01  7.42326733E-02
3.37200000E-01  6.50615000E-01  7.38967468E-02
3.37700000E-01  7.54435000E-01  7.52510608E-02
3.38210000E-01  7.05860000E-01  7.38366337E-02
3.38720000E-01  6.37760000E-01  7.39427157E-02
3.39220000E-01  7.19390000E-01  7.54243281E-02
3.39730000E-01  6.99265000E-01  7.50601132E-02
3.40230000E-01  8.28785000E-01  7.47630835E-02
3.40740000E-01  6.85060000E-01  7.39038190E-02
3.41250000E-01  6.42315000E-01  7.57001414E-02
3.41750000E-01  6.65540000E-01  7.45403112E-02
3.42260000E-01  6.57840000E-01  7.40912306E-02
3.42770000E-01  8.11240000E-01  7.62482320E-02
3.43270000E-01  8.86050000E-01  7.57390382E-02
3.43780000E-01  6.92110000E-01  7.40594059E-02
3.44290000E-01  6.37305000E-01  7.44377652E-02
3.44790000E-01  6.53935000E-01  7.51944837E-02
3.45300000E-01  6.93200000E-01  7.59936351E-02
3.45810000E-01  6.13095000E-01  7.51166902E-02
3.46310000E-01  7.09290000E-01  7.49469590E-02
3.46820000E-01  7.40780000E-01  7.39073550E-02
3.47330000E-01  5.89575000E-01  7.46676096E-02
3.47830000E-01  7.79325000E-01  7.56435644E-02
3.48340000E-01  6.38370000E-01  7.61951909E-02
3.48840000E-01  7.53160000E-01  7.49115983E-02
3.49350000E-01  6.73630000E-01  7.57355021E-02
3.49860000E-01  7.80935000E-01  7.50601132E-02
3.50360000E-01  5.10070000E-01  7.46428571E-02
3.50870000E-01  6.90170000E-01  7.50459689E-02
3.51380000E-01  6.24755000E-01  7.69130127E-02
3.51880000E-01  6.57450000E-01  7.62305516E-02
3.52390000E-01  6.69285000E-01  7.52298444E-02
3.52900000E-01  5.52040000E-01  7.32708628E-02
3.53400000E-01  7.25830000E-01  7.69519095E-02
3.53910000E-01  6.74150000E-01  7.65311174E-02
3.54420000E-01  7.50270000E-01  7.42963225E-02
3.54920000E-01  6.99395000E-01  7.31152758E-02
3.55430000E-01  6.94470000E-01  7.26308345E-02
3.55940000E-01  7.42925000E-01  7.23620934E-02
3.56440000E-01  7.23450000E-01  7.18953324E-02
3.56950000E-01  6.03900000E-01  7.17963225E-02
3.57450000E-01  6.85120000E-01  7.10254597E-02
3.57960000E-01  6.32075000E-01  6.97100424E-02
3.58470000E-01  7.52930000E-01  6.96251768E-02
3.58970000E-01  6.55015000E-01  7.18847242E-02
3.59480000E-01  5.93035000E-01  7.19130127E-02
3.59990000E-01  6.52705000E-01  7.17786421E-02
3.60490000E-01  6.58455000E-01  7.30975955E-02
3.61000000E-01  6.32525000E-01  7.36704385E-02
3.61510000E-01  6.98120000E-01  7.12164074E-02
3.62010000E-01  5.86650000E-01  7.33875530E-02
3.62520000E-01  6.99355000E-01  7.37729844E-02
3.63030000E-01  6.51775000E-01  7.30763791E-02
3.63530000E-01  6.81520000E-01  7.17008487E-02
3.64040000E-01  6.87300000E-01  7.41442716E-02
3.64550000E-01  7.02095000E-01  7.35785007E-02
3.65050000E-01  6.67850000E-01  7.43988685E-02
3.65560000E-01  6.21455000E-01  7.37623762E-02
3.66060000E-01  5.83590000E-01  7.30268741E-02
3.66570000E-01  6.24100000E-01  7.40912306E-02
3.67080000E-01  6.94140000E-01  7.38189533E-02
3.67580000E-01  6.00705000E-01  7.48408769E-02
3.68090000E-01  6.05505000E-01  7.57567185E-02
3.68600000E-01  6.65975000E-01  7.69200849E-02
3.69100000E-01  4.91205000E-01  7.51237624E-02
3.69610000E-01  6.32040000E-01  7.74893918E-02
3.70120000E-01  6.46885000E-01  7.74115983E-02
3.70620000E-01  6.13215000E-01  7.84264498E-02
3.71130000E-01  6.34540000E-01  7.84582744E-02
3.71640000E-01  6.37635000E-01  7.94059406E-02
3.72140000E-01  6.31640000E-01  7.67927864E-02
3.72650000E-01  5.46430000E-01  7.85926450E-02
3.73150000E-01  5.23380000E-01  7.85643564E-02
3.73660000E-01  7.52160000E-01  7.74787836E-02
3.74170000E-01  7.43800000E-01  7.72383310E-02
3.74670000E-01  5.91135000E-01  7.78889675E-02
3.75180000E-01  7.03675000E-01  7.95190948E-02
3.75690000E-01  5.68765000E-01  8.00495050E-02
3.76190000E-01  7.77440000E-01  7.89497878E-02
3.76700000E-01  6.27170000E-01  8.00919378E-02
3.77210000E-01  7.07055000E-01  7.95544554E-02
3.77710000E-01  6.14730000E-01  7.94271570E-02
3.78220000E-01  7.13050000E-01  8.04809052E-02
3.78730000E-01  6.07155000E-01  8.17609618E-02
3.79230000E-01  6.42765000E-01  8.21499293E-02
3.79740000E-01  5.59635000E-01  8.15205092E-02
3.80240000E-01  6.33970000E-01  8.23620934E-02
3.80750000E-01  6.15550000E-01  8.15594059E-02
3.81260000E-01  5.83830000E-01  8.20261669E-02
3.81760000E-01  6.66020000E-01  8.30021216E-02
3.82270000E-01  6.49030000E-01  8.30869873E-02
3.82780000E-01  7.50420000E-01  8.51025460E-02
3.83280000E-01  6.50835000E-01  8.22347949E-02
3.83790000E-01  6.15965000E-01  8.43741160E-02
3.84300000E-01  6.48260000E-01  8.48267327E-02
3.84800000E-01  5.87995000E-01  8.46145686E-02
3.85310000E-01  6.78185000E-01  8.54526167E-02
3.85820000E-01  5.76570000E-01  8.47206506E-02
3.86320000E-01  5.32565000E-01  8.62659123E-02
3.86830000E-01  6.21000000E-01  8.73408769E-02
3.87330000E-01  6.78420000E-01  8.67751061E-02
3.87840000E-01  5.78275000E-01  8.75671853E-02
3.88350000E-01  6.45725000E-01  8.70438472E-02
3.88850000E-01  5.44925000E-01  8.73055163E-02
3.89360000E-01  4.52255000E-01  8.95968883E-02
3.89870000E-01  6.65515000E-01  8.82779349E-02
3.90370000E-01  4.48505000E-01  8.94766620E-02
3.90880000E-01  7.78315000E-01  8.83239038E-02
3.91390000E-01  5.61120000E-01  8.81930693E-02
3.91890000E-01  6.33465000E-01  9.05975955E-02
3.92400000E-01  5.07270000E-01  8.94978784E-02
3.92900000E-01  6.30330000E-01  9.24858557E-02
3.93410000E-01  4.56865000E-01  9.12942008E-02
3.93920000E-01  6.15805000E-01  9.09936351E-02
3.94420000E-01  6.07920000E-01  9.18705799E-02
3.94930000E-01  6.27585000E-01  9.32779349E-02
3.95440000E-01  4.44130000E-01  9.38437058E-02
3.95940000E-01  6.42875000E-01  9.52793494E-02
3.96450000E-01  5.07755000E-01  1.00838048E-01
3.96960000E-01  6.91190000E-01  9.51944837E-02
3.97460000E-01  5.50775000E-01  9.40452617E-02
3.97970000E-01  4.46105000E-01  9.39073550E-02
3.98470000E-01  5.16500000E-01  9.52793494E-02
3.98980000E-01  6.54710000E-01  9.64533239E-02
3.99490000E-01  5.23510000E-01  9.75777935E-02
3.99990000E-01  5.63285000E-01  9.50212164E-02
4.00500000E-01  5.41605000E-01  9.58521924E-02
4.01010000E-01  6.54935000E-01  9.73833098E-02
4.01510000E-01  5.23855000E-01  9.69448373E-02
4.02020000E-01  6.51345000E-01  9.80339463E-02
4.02530000E-01  4.69745000E-01  9.74964639E-02
4.03030000E-01  6.30145000E-01  9.94236209E-02
4.03540000E-01  5.55875000E-01  9.90311174E-02
4.04050000E-01  6.34060000E-01  1.00799151E-01
4.04550000E-01  8.09235000E-01  9.93493635E-02
4.05060000E-01  5.68170000E-01  1.01736209E-01
4.05560000E-01  4.19585000E-01  1.01852900E-01
4.06070000E-01  6.30805000E-01  1.00374823E-01
4.06580000E-01  6.14325000E-01  1.00459689E-01
4.07080000E-01  5.06830000E-01  1.01460396E-01
4.07590000E-01  5.38140000E-01  9.95650636E-02
4.08100000E-01  6.13045000E-01  1.02842999E-01
4.08600000E-01  7.13435000E-01  1.03656294E-01
4.09110000E-01  5.07175000E-01  9.87446959E-02
4.09620000E-01  3.72510000E-01  1.02461103E-01
4.10120000E-01  5.37415000E-01  1.03804809E-01
4.10630000E-01  5.64545000E-01  1.04264498E-01
4.11130000E-01  5.25315000E-01  1.00668317E-01
4.11640000E-01  7.06410000E-01  1.04119519E-01
4.12150000E-01  5.93670000E-01  1.02676803E-01
4.12650000E-01  5.01310000E-01  1.01792786E-01
4.13160000E-01  5.56515000E-01  1.04462518E-01
4.13670000E-01  5.60870000E-01  1.02224187E-01
4.14170000E-01  5.15470000E-01  1.03451202E-01
4.14680000E-01  6.20800000E-01  1.05993635E-01
4.15180000E-01  5.73960000E-01  1.04724187E-01
4.15690000E-01  5.50355000E-01  1.05753182E-01
4.16200000E-01  5.44100000E-01  1.03758840E-01
4.16700000E-01  5.42020000E-01  1.05845120E-01
4.17210000E-01  6.55085000E-01  1.08019802E-01
4.17720000E-01  4.83185000E-01  1.06577086E-01
4.18220000E-01  4.70915000E-01  1.08214286E-01
4.18730000E-01  5.39855000E-01  1.09232673E-01
4.19240000E-01  4.53130000E-01  1.09607496E-01
4.19740000E-01  5.82105000E-01  1.06987270E-01
4.20250000E-01  6.29770000E-01  1.05756719E-01
4.20750000E-01  4.76380000E-01  1.10594059E-01
4.21260000E-01  4.76375000E-01  1.10452617E-01
4.21770000E-01  6.55255000E-01  1.08974540E-01
4.22270000E-01  5.15890000E-01  1.09904526E-01
4.22780000E-01  5.86490000E-01  1.15074257E-01
4.23290000E-01  6.37295000E-01  1.13666902E-01
4.23790000E-01  5.66215000E-01  1.08628006E-01
4.24300000E-01  4.98080000E-01  1.14911598E-01
4.24810000E-01  4.98400000E-01  1.16439180E-01
4.25310000E-01  5.50670000E-01  1.16021924E-01
4.25820000E-01  5.38700000E-01  1.17111033E-01
4.26320000E-01  6.84855000E-01  1.18023338E-01
4.26830000E-01  6.68380000E-01  1.17379774E-01
4.27340000E-01  6.69905000E-01  1.15721358E-01
4.27840000E-01  7.56730000E-01  1.19391796E-01
4.28350000E-01  4.50420000E-01  1.20509194E-01
4.28860000E-01  7.81095000E-01  1.20311174E-01
4.29360000E-01  4.68670000E-01  1.21124470E-01
4.29870000E-01  6.68790000E-01  1.21492221E-01
4.30370000E-01  6.43360000E-01  1.23341584E-01
4.30880000E-01  7.01070000E-01  1.20852192E-01
4.31390000E-01  4.79520000E-01  1.26124470E-01
4.31890000E-01  5.23070000E-01  1.28454738E-01
4.32400000E-01  6.59635000E-01  1.24087694E-01
4.32910000E-01  4.06930000E-01  1.26969590E-01
4.33410000E-01  5.94460000E-01  1.28253182E-01
4.33920000E-01  7.33755000E-01  1.35251061E-01
4.34430000E-01  4.15315000E-01  1.30647100E-01
4.34930000E-01  4.66015000E-01  1.32199434E-01
4.35440000E-01  7.50295000E-01  1.32920792E-01
4.35940000E-01  1.82640000E-01  1.32641443E-01
4.36450000E-01  4.12435000E-01  1.32248939E-01
4.36960000E-01  7.46215000E-01  1.33101132E-01
4.37460000E-01  7.63610000E-01  1.39657001E-01
4.37970000E-01  5.18830000E-01  1.37004950E-01
4.38480000E-01  5.85615000E-01  1.36234088E-01
4.38980000E-01  6.89580000E-01  1.40304102E-01
4.39490000E-01  6.07300000E-01  1.44133663E-01
4.39990000E-01  5.72685000E-01  1.39398868E-01


### HEADER:
#
#{
#    "analysis": {
#        "guinier": {
#            "I0": "13.303530699713962",
#            "I0_autorg_err": -1,
#            "I0_err": 0.22367640598416447,
#            "I0_est_err": 0.03168871095090602,
#            "I0_fit_err": 0.22367640598416447,
#            "Rg": "28.036137581723715",
#            "Rg_autorg_err": -1,
#            "Rg_err": 0.8564188345223954,
#            "Rg_est_err": 0.15472467371675394,
#            "Rg_fit_err": 0.8564188345223954,
#            "nEnd": 54,
#            "nStart": 10,
#            "qEnd": "0.03877",
#            "qRg_max": "1.0869610540434285",
#            "qRg_min": "0.4617551859709895",
#            "qStart": "0.01647",
#            "rsq": "0.8381551108118163"
#        }
#    },
#    "counters": {
#        "comment": ""
#    },
#    "filename": "Tris - 4.dat",
#    "history": {
#        "averaged_files": [
#            [
#                "B2_At42_4_snap_00001.sub.1.ave.dat"
#            ]
#        ]
#    }
#}
```
