## Supplementary material for "Disordered proteins interact with the chemical environment to tune their protective function during drying": File S2: predicted_aligned_error.json (part 2 of 2)

```
,28.6,28.7,28.7,28.8,28.8,28.6,28.6,28.4,28.9,28.3,28.5,28.8,28.6,28.5,28.8,28.8,28.5,27.9,28.4,28.6,28.6,28.8,28.2,28.9,28.9,28.5,29.0,29.2,29.0,28.5,29.5,29.6,29.3,28.9,29.3,29.1,28.6,28.6,29.3,28.7,28.6,28.6,28.2,28.2,27.7,28.2,28.2,27.7,27.9,28.1,27.6,27.0,27.8,28.1,27.0,26.9,27.9,27.8,27.2,27.4,27.7,27.5,27.6,28.2,28.1,27.8,28.0,28.2,28.3,27.8,28.2,28.4,28.1,28.0,28.3,28.9,27.7,28.1,28.4,27.8,27.7,28.4,28.4,28.0,27.8,28.2,28.4,27.5,27.7,28.1,27.8,27.5,27.7,27.8,27.8,27.0,27.8,28.4,27.6,26.8,27.8,27.8,27.1,27.3,27.7,27.7,27.1,28.0,27.6,27.2,27.3,27.7,27.0,27.0,26.9,27.1,27.3,26.8,26.9,27.8,27.0,27.2,27.5,27.3,27.0,27.1,27.5,27.5,27.5,27.6,27.7,27.8,27.3,28.0,28.3,27.8,27.5,28.4,28.4,28.0,28.5,29.5,29.6,28.9,29.3,29.1,28.6,29.1,29.2,29.0,28.5,28.1,28.6,27.7,26.7,26.6,27.1,25.9,24.6,25.1,25.8,23.0,22.8,25.3,22.9,21.1,21.2,22.4,19.9,18.2,19.2,19.3,16.4,13.9,15.3,13.3,9.7,7.5,7.2,6.5,3.9,4.3,3.3,2.2,1.0,0.8,1.1,2.1,2.6,2.9,4.0,4.8,6.4,6.1,7.9,8.7,9.1,9.8,10.7,11.8,11.4,14.0,13.8,16.1,17.1,17.1,18.1,18.6,19.6,20.4,20.8,20.7],[30.9,31.3,31.0,31.2,31.2,31.1,31.1,31.1,31.0,30.9,30.9,31.0,30.9,30.7,31.1,30.6,30.6,30.8,30.6,30.4,30.5,30.8,30.5,30.1,30.6,30.5,30.0,29.9,30.5,30.6,30.0,30.0,30.7,30.3,30.0,30.5,30.2,30.1,30.3,30.7,30.5,30.1,30.5,30.5,30.3,30.7,30.9,30.6,30.5,30.6,30.8,30.5,30.6,30.6,30.7,30.3,30.1,30.7,30.3,30.1,30.1,30.4,30.0,29.8,30.3,30.0,29.4,29.4,30.1,29.8,29.0,29.1,29.9,29.6,28.9,29.2,30.0,29.5,29.4,30.0,30.1,29.6,30.0,30.4,30.0,29.6,30.1,30.2,29.8,29.7,30.1,30.3,29.8,30.0,30.1,30.4,29.8,29.9,29.8,30.3,30.0,30.3,30.2,30.4,30.3,30.8,30.4,30.0,30.2,30.7,30.4,30.0,30.3,30.5,30.1,30.4,30.8,30.9,29.7,30.5,30.6,30.6,30.1,30.8,30.6,30.5,30.2,30.9,30.8,30.1,30.5,30.3,30.4,29.6,30.1,30.1,29.8,29.7,30.1,30.3,29.5,29.8,29.7,29.7,28.8,29.5,29.5,29.2,29.3,29.4,29.1,28.6,29.5,29.3,29.3,28.8,29.5,29.7,29.0,29.6,30.0,29.6,29.7,30.2,29.9,30.1,30.1,30.3,30.4,30.3,29.9,30.2,30.2,30.2,29.5,30.1,30.0,29.6,29.3,30.4,29.8,28.9,30.2,30.4,29.8,29.9,30.3,30.6,30.1,30.1,30.6,30.7,30.5,30.8,30.9,30.6,30.5,31.0,30.6,30.7,30.6,31.1,30.9,31.0,31.0,31.4,31.1,31.1,31.2,31.2,31.3,31.0,31.4,31.3,31.2,31.4,31.5,31.4,31.3,31.5,31.3,31.5,31.4,31.5,31.5,31.4,31.4,31.5,31.5,31.5,31.5,30.1,30.6,30.2,30.3,30.3,30.6,30.1,29.6,30.2,29.9,29.5,29.0,29.9,29.2,29.7,29.3,29.3,29.1,28.4,28.8,29.2,29.1,28.9,28.7,28.9,28.7,28.2,28.7,28.7,28.4,28.3,28.8,28.8,28.3,29.1,28.8,28.5,28.4,28.9,28.9,28.7,28.1,29.0,28.7,28.3,29.2,29.7,29.1,28.5,29.6,29.6,29.7,29.4,29.4,29.0,28.0,28.3,29.7,28.7,28.9,28.9,28.9,28.5,27.7,28.7,28.1,27.4,28.0,28.5,27.4,26.8,28.0,28.0,27.2,26.8,27.9,27.8,27.2,26.9,28.4,27.7,27.4,28.5,28.6,28.0,28.0,28.3,28.5,28.0,27.9,28.8,28.3,27.7,28.4,28.6,28.7,27.7,28.6,28.1,28.0,28.0,28.7,28.2,27.8,28.5,28.6,28.0,27.6,28.1,28.5,27.8,27.4,27.9,28.0,27.2,28.1,28.0,28.5,26.6,27.9,27.8,27.5,27.1,28.1,28.0,27.1,28.3,27.9,27.8,27.0,27.9,27.2,27.6,26.7,27.6,27.4,26.8,26.9,27.8,27.7,27.1,27.6,27.5,27.1,27.0,27.2,27.6,27.4,28.1,27.9,27.9,27.1,28.2,28.3,28.1,27.7,28.3,28.7,28.2,28.3,29.1,30.3,28.8,29.4,29.4,29.3,29.7,29.5,29.5,28.8,28.4,28.9,28.9,27.3,27.4,27.7,26.9,25.0,25.6,26.0,23.6,23.4,25.0,23.1,21.6,21.0,21.8,19.7,18.5,18.2,18.7,16.1,14.9,15.1,12.8,10.3,10.2,7.5,7.4,4.5,4.0,3.3,2.7,2.2,0.9,0.8,1.1,2.1,2.4,2.9,4.0,4.9,5.9,6.3,8.0,9.2,9.1,9.2,10.7,11.7,11.5,11.6,15.3,15.5,14.6,16.8,18.4,18.8,18.3,20.5,19.6],[30.9,31.4,31.1,31.5,31.3,31.2,31.2,31.3,30.9,30.9,31.0,31.0,30.9,30.7,31.2,30.8,30.8,30.9,30.6,30.3,30.8,30.9,30.7,30.4,30.9,30.7,30.3,30.2,30.5,30.3,30.2,30.1,30.8,30.3,30.2,30.5,30.0,30.4,30.5,30.7,30.4,30.4,30.7,30.7,30.4,30.7,31.0,30.6,30.5,30.5,30.8,30.4,30.5,30.8,30.8,30.2,30.3,30.8,30.4,30.2,30.4,30.4,30.3,29.9,30.3,30.0,29.5,29.6,30.0,29.6,28.6,29.1,29.9,29.5,28.9,28.8,29.9,29.5,29.2,29.9,29.9,29.3,30.2,30.1,30.0,29.4,30.1,30.2,29.8,29.7,30.1,30.1,29.9,30.2,30.1,30.0,29.9,29.9,30.0,30.4,29.8,30.5,30.3,30.1,30.4,31.0,30.6,29.9,30.6,30.8,30.5,29.9,30.7,30.5,30.3,30.5,30.9,30.5,30.3,30.5,30.8,30.8,30.3,31.0,30.7,30.7,30.5,31.0,31.0,30.0,30.8,30.4,30.7,29.7,30.4,30.1,29.9,29.6,30.2,29.7,29.8,29.8,29.8,29.8,28.8,30.0,29.6,29.2,29.4,29.7,29.1,28.9,30.0,29.3,29.5,29.2,30.0,29.7,29.3,29.6,29.9,29.8,30.1,30.2,29.8,30.1,30.1,30.3,30.6,30.5,30.3,30.2,30.3,30.3,29.9,30.2,30.3,29.8,29.8,30.4,30.0,30.0,30.3,30.2,30.1,30.3,30.6,30.6,30.4,30.2,31.0,31.0,31.0,31.0,31.1,31.1,30.8,31.1,31.0,31.1,30.9,31.2,31.1,31.0,31.1,31.1,31.1,31.0,31.3,31.2,31.3,31.0,31.5,31.4,31.4,31.5,31.5,31.5,31.4,31.6,31.4,31.5,31.4,31.5,31.6,31.4,31.5,31.4,31.5,31.5,31.5,30.4,30.9,30.6,30.6,30.8,30.7,30.4,29.7,30.3,30.1,29.5,29.1,30.1,29.3,29.5,29.4,29.8,29.2,28.9,29.0,29.3,29.4,29.0,29.0,29.1,29.1,28.1,29.1,28.6,28.2,28.4,28.9,28.9,28.2,28.9,28.9,29.0,28.1,29.5,29.0,28.8,28.7,29.1,28.8,28.6,29.8,29.4,28.8,29.0,29.5,29.5,29.7,29.5,29.9,29.2,27.4,28.7,29.7,28.9,28.5,28.9,28.6,28.6,27.7,28.4,28.0,27.4,28.4,28.0,26.9,26.4,27.5,28.0,26.6,27.2,27.6,27.5,27.0,27.2,27.6,27.2,27.1,28.4,28.1,27.6,27.8,28.6,28.4,27.6,28.0,28.6,27.9,27.7,28.4,28.5,27.9,29.0,28.6,28.0,28.5,28.4,28.3,28.2,27.9,28.3,28.5,28.1,28.2,27.7,28.1,27.9,27.3,27.7,28.1,27.5,28.2,27.9,28.1,28.2,28.4,28.0,27.7,27.3,28.0,27.9,27.2,28.5,27.8,27.7,27.3,27.9,27.1,28.1,27.1,27.8,27.3,27.0,27.6,27.5,27.1,28.3,27.9,27.7,27.4,27.1,27.8,27.7,27.6,28.2,27.8,27.6,27.9,28.3,28.5,28.7,28.1,28.8,29.1,28.7,29.2,29.5,30.4,30.1,30.0,30.1,29.8,30.3,29.7,29.9,29.5,29.4,29.1,29.1,28.5,28.0,28.1,27.6,25.7,26.1,26.5,24.5,24.5,25.4,24.5,23.2,22.5,23.9,21.6,19.1,19.7,20.5,17.0,16.2,18.0,14.9,11.4,12.1,10.3,8.9,6.7,4.8,4.4,3.0,3.1,1.9,0.9,0.8,1.1,1.9,2.5,3.1,4.1,5.3,6.7,6.4,9.6,9.7,9.7,10.4,12.2,12.3,11.0,13.4,15.0,14.3,15.7,18.4,19.6,18.8,19.5,20.3],[30.9,31.3,31.1,31.3,31.1,31.3,31.1,31.1,31.0,30.9,30.9,30.9,30.7,30.6,31.1,30.7,30.6,30.8,30.3,30.3,30.3,30.7,30.5,30.3,30.6,30.6,30.2,30.1,30.4,30.4,30.2,30.1,30.6,30.4,29.9,30.7,30.1,30.3,30.2,30.7,30.4,30.3,30.6,30.6,30.5,30.7,31.0,30.8,30.6,30.8,30.8,30.5,30.6,30.7,30.7,30.3,30.2,30.7,30.2,30.3,30.1,30.4,30.1,29.8,30.2,30.1,29.8,29.4,30.0,29.6,29.1,29.1,29.8,29.6,28.9,29.3,29.8,29.7,29.3,30.0,29.9,29.7,29.9,30.4,30.1,29.7,30.2,30.1,30.2,29.7,30.5,30.3,29.9,29.9,30.2,30.1,29.8,30.5,30.0,30.5,29.9,30.7,30.3,30.4,30.4,30.9,30.7,30.1,30.6,30.8,30.8,30.3,30.8,30.7,30.4,30.6,30.9,30.5,30.0,30.9,30.7,30.9,30.3,31.0,30.7,30.6,30.6,31.0,31.1,30.2,30.7,30.5,30.5,30.1,30.6,30.2,30.0,29.8,30.1,30.1,29.6,30.2,29.5,30.0,28.8,30.0,29.4,29.5,29.6,29.5,29.7,29.0,29.6,29.2,29.7,29.0,29.7,29.7,29.2,29.9,29.6,30.0,29.4,30.4,29.6,30.0,30.4,30.4,30.4,30.4,30.2,30.3,30.5,30.4,29.9,30.2,30.4,30.2,30.0,30.5,30.3,30.0,30.3,30.6,30.1,30.5,30.4,30.6,30.4,30.4,30.8,31.0,30.9,31.0,31.0,30.9,30.9,31.1,30.8,31.0,30.9,31.2,31.2,31.2,31.2,31.1,31.2,31.3,31.3,31.3,31.3,31.2,31.4,31.4,31.4,31.5,31.5,31.5,31.5,31.5,31.4,31.5,31.5,31.4,31.6,31.4,31.4,31.5,31.5,31.5,31.5,30.0,30.5,30.3,30.5,30.3,30.4,30.0,29.7,29.9,29.8,29.3,28.9,29.8,29.0,29.3,29.1,29.5,29.0,28.7,28.9,29.1,29.1,29.0,29.2,29.1,28.9,28.6,29.3,29.1,28.7,28.9,29.2,29.0,29.0,29.4,29.2,28.7,28.9,29.3,29.2,29.3,29.1,29.5,29.3,29.4,29.8,29.6,29.6,29.3,30.1,29.8,30.0,30.0,30.0,29.5,28.8,29.4,29.9,28.8,29.1,29.2,28.9,28.8,28.4,28.7,28.3,28.1,28.5,28.4,27.8,27.3,28.3,28.2,27.6,27.4,28.1,27.6,27.3,27.7,28.1,27.5,27.7,28.5,28.4,27.9,28.2,28.4,28.4,28.3,28.4,28.6,28.2,28.5,28.7,28.6,28.1,28.4,29.4,28.4,28.1,28.5,28.8,28.2,28.4,28.6,29.0,27.8,28.3,28.5,28.4,28.1,27.9,28.5,28.1,27.9,28.0,28.6,28.1,27.6,28.7,28.1,27.8,27.8,28.2,28.1,27.8,28.3,28.5,28.3,27.9,28.1,27.7,28.1,27.7,27.9,27.9,27.8,27.4,28.1,27.5,27.7,28.7,28.1,27.7,27.6,28.0,28.0,28.1,28.4,28.2,28.3,28.0,28.7,28.6,29.0,28.3,29.0,28.9,28.8,28.8,29.3,30.4,29.3,30.1,29.9,29.8,30.3,30.0,29.5,29.1,29.0,29.2,28.8,28.0,28.3,28.1,27.5,26.2,26.7,26.7,25.2,24.3,26.2,24.3,22.6,23.3,23.7,21.3,20.2,20.7,21.2,18.7,16.5,17.7,15.8,11.9,12.6,11.9,11.0,7.4,7.0,5.2,4.2,4.2,3.6,2.1,0.9,0.8,1.1,2.7,2.8,3.5,4.1,5.4,6.3,7.0,9.8,9.9,9.5,9.8,11.0,10.8,11.5,12.8,13.1,14.1,15.3,17.4,17.6,17.8,17.0],[30.9,31.3,31.0,31.1,31.1,31.0,31.1,31.1,30.9,30.7,30.8,30.9,30.5,30.6,31.0,30.4,30.4,30.6,30.2,30.2,30.2,30.8,30.6,30.1,30.6,30.5,30.0,30.0,30.4,30.5,30.2,30.1,30.5,30.3,29.8,30.6,30.1,30.2,30.0,30.5,30.4,30.1,30.5,30.3,30.5,30.6,30.9,30.8,30.4,30.7,30.8,30.4,30.5,30.4,30.6,30.1,30.0,30.5,30.4,30.1,29.9,30.4,30.1,29.7,30.1,30.0,29.8,29.7,29.8,29.9,29.3,29.4,29.8,29.8,29.4,29.2,30.0,29.7,29.4,29.9,30.0,29.7,29.7,30.3,30.2,29.7,30.1,30.2,30.0,29.7,30.0,30.3,29.9,29.7,30.1,30.3,29.9,30.0,30.1,30.2,29.9,30.3,30.2,30.3,30.1,30.6,30.5,29.8,30.2,30.6,30.6,29.9,30.6,30.6,30.1,30.2,30.8,30.6,30.1,30.4,30.8,30.7,30.0,30.7,30.5,30.4,30.3,30.6,30.7,29.9,30.3,30.4,30.4,29.6,30.1,30.2,29.8,29.4,30.0,29.9,29.7,29.5,29.9,29.8,28.8,29.6,29.5,29.3,29.3,29.4,29.5,28.9,29.3,29.4,29.4,28.6,29.3,29.5,29.3,29.3,29.7,29.6,29.8,30.1,30.4,29.9,29.8,30.1,30.1,30.2,29.8,30.0,30.1,30.0,29.6,30.0,30.0,29.8,29.6,30.2,30.0,29.4,29.9,30.2,29.8,30.0,30.4,30.2,30.0,30.0,30.5,30.4,30.5,30.5,30.8,30.7,30.5,30.9,30.6,30.7,30.8,31.1,30.9,30.8,31.2,31.1,30.9,31.0,31.5,31.1,31.1,31.1,31.4,31.3,31.2,31.4,31.4,31.4,31.3,31.5,31.3,31.5,31.4,31.5,31.5,31.4,31.5,31.5,31.5,31.5,31.6,29.9,30.3,30.2,29.8,30.0,30.0,29.7,28.9,29.7,29.4,28.8,28.1,29.3,28.7,28.3,28.5,28.5,27.7,28.3,28.4,28.3,28.2,28.6,28.5,28.4,28.2,27.9,28.7,28.0,28.3,28.6,28.6,28.3,28.4,28.9,28.2,28.1,28.3,28.6,28.2,28.9,28.5,28.7,28.6,28.6,29.1,29.0,29.1,28.6,29.4,29.5,29.4,29.1,29.4,28.9,28.1,28.9,29.4,28.9,28.2,28.7,28.3,28.3,27.8,28.0,28.0,27.6,28.1,27.9,27.7,27.1,28.2,28.1,27.1,27.2,28.0,27.9,27.1,27.5,27.7,27.4,27.2,28.4,27.8,27.7,28.1,28.2,28.3,28.1,28.3,28.2,28.0,27.9,28.6,28.4,27.8,28.3,28.6,28.3,27.8,28.5,28.5,28.0,27.7,28.2,28.5,27.5,27.7,28.3,27.9,27.8,27.7,28.2,27.8,27.3,28.2,28.3,27.6,27.3,28.2,28.4,27.5,27.5,28.1,27.5,26.9,28.3,27.7,27.4,27.2,27.9,27.2,27.4,27.2,27.2,27.3,26.8,27.2,27.4,27.0,27.4,27.7,28.0,27.0,27.2,27.6,27.3,27.3,27.7,27.4,27.6,27.3,27.7,28.0,28.0,27.6,28.0,28.3,27.7,28.2,28.8,29.6,28.7,29.3,29.5,28.7,28.9,28.9,28.4,28.0,27.7,28.3,27.9,26.6,26.8,27.3,26.5,24.7,25.5,25.9,23.5,23.3,25.4,23.1,22.1,21.6,22.6,20.6,19.5,19.8,19.8,17.8,16.4,16.6,15.4,12.9,12.6,12.3,11.6,7.9,6.7,6.5,3.9,3.5,3.2,2.5,1.9,0.9,0.8,1.1,2.0,2.3,2.4,3.2,3.9,5.4,5.8,7.4,8.0,8.1,8.1,10.0,10.2,10.2,10.3,13.1,13.9,13.5,16.0,16.2,15.4],[31.0,31.3,31.1,31.3,31.2,31.2,31.3,31.2,31.2,31.0,31.1,31.1,31.0,30.9,31.2,30.8,30.9,30.9,30.5,30.5,30.5,30.9,30.7,30.3,30.8,30.8,30.4,30.4,30.6,30.7,30.5,30.3,30.9,30.5,30.2,30.7,30.3,30.2,30.5,30.8,30.6,30.5,30.6,30.7,30.6,30.6,31.1,31.0,30.6,30.9,30.9,30.7,30.7,30.7,30.8,30.3,30.2,30.9,30.4,30.3,30.4,30.5,30.4,29.9,30.4,30.3,29.8,29.8,30.4,30.1,29.0,29.6,30.3,29.8,29.3,29.6,29.9,29.6,29.3,30.1,29.8,29.6,30.2,30.5,30.1,29.7,30.3,30.5,30.1,29.9,30.4,30.3,30.0,30.1,30.4,30.4,29.6,30.3,30.2,30.7,29.9,30.6,30.3,30.2,30.3,31.0,30.6,29.8,30.5,30.9,30.7,30.1,30.7,30.6,30.1,30.4,31.1,30.5,29.7,30.8,30.8,31.0,29.8,31.1,30.6,30.5,30.3,30.9,30.9,29.8,30.7,30.3,30.6,29.8,30.5,30.2,30.0,29.7,30.6,30.2,29.4,30.1,30.2,30.2,28.7,30.1,29.7,29.4,29.4,29.8,29.6,28.9,29.9,29.7,29.7,29.1,30.0,29.8,29.1,30.0,30.3,29.5,29.7,30.5,30.1,30.6,30.0,30.6,30.6,30.2,29.9,30.5,30.4,30.2,30.1,30.2,30.5,29.8,29.8,30.5,30.1,29.6,30.6,30.5,30.0,30.5,30.4,30.9,30.3,30.4,30.9,30.9,30.8,30.9,31.0,31.0,30.9,31.2,30.9,31.0,31.0,31.3,31.0,31.1,31.3,31.2,31.2,31.1,31.4,31.4,31.3,31.1,31.4,31.3,31.2,31.5,31.5,31.5,31.3,31.6,31.5,31.5,31.5,31.6,31.6,31.5,31.5,31.5,31.6,31.5,31.6,30.1,30.5,30.4,30.4,30.4,30.4,30.1,29.6,30.3,29.7,29.3,29.1,29.7,29.1,29.3,28.5,29.0,28.8,28.5,28.6,28.7,28.8,28.8,28.7,28.7,28.5,27.5,28.4,28.3,28.2,28.2,28.6,28.5,28.2,28.9,28.7,28.6,27.8,28.6,28.8,28.9,28.2,28.9,28.7,28.7,29.4,29.4,29.1,28.9,29.4,29.5,29.8,29.2,29.5,29.1,27.7,28.6,29.7,29.1,28.2,28.5,28.6,28.6,28.0,28.4,28.3,28.0,28.6,28.3,27.7,27.0,27.9,28.1,27.8,27.0,27.8,27.4,27.5,27.0,27.7,27.4,27.0,28.4,28.2,27.9,27.7,27.9,28.3,28.3,28.2,28.4,28.2,28.2,28.4,28.7,28.0,27.8,28.6,28.3,29.0,28.0,28.7,28.2,27.9,28.0,28.5,27.9,27.6,28.1,28.6,28.3,27.8,28.0,28.3,27.5,27.9,28.1,28.2,27.1,27.9,28.2,28.8,27.3,27.8,27.8,27.2,28.7,28.3,27.7,27.0,27.8,27.3,28.0,27.3,27.6,27.6,27.1,27.5,27.7,27.4,27.4,27.6,27.7,28.0,26.9,27.5,27.5,27.6,28.4,28.0,28.0,27.4,28.0,28.6,28.4,27.8,28.6,28.7,28.3,28.6,29.1,29.8,28.7,29.4,29.6,29.8,29.5,29.2,28.8,28.3,28.3,28.4,28.0,26.9,27.4,26.9,26.8,25.4,25.9,26.1,24.3,23.7,25.8,23.5,22.6,21.8,23.4,21.8,20.3,19.9,20.3,17.9,17.0,17.0,15.3,13.5,13.3,12.2,11.6,9.3,8.6,7.2,6.1,4.7,3.4,3.0,2.6,1.8,0.9,0.8,1.1,1.8,2.3,2.4,3.4,4.9,5.8,6.2,7.8,9.7,9.1,8.5,10.2,10.4,9.7,11.4,13.9,13.7,14.1,15.7,16.3],[31.1,31.4,31.2,31.5,31.4,31.3,31.3,31.3,31.0,31.0,31.1,31.0,31.0,30.7,31.2,30.8,30.8,31.0,30.5,30.4,30.8,31.0,30.6,30.5,30.9,30.9,30.4,30.5,30.7,30.6,30.3,30.2,30.8,30.5,30.0,30.6,30.3,30.1,30.5,30.7,30.3,30.2,30.7,30.7,30.5,30.8,31.1,30.9,30.6,30.8,30.8,30.6,30.5,30.6,30.7,30.2,30.0,30.7,30.6,30.1,30.3,30.4,30.1,29.9,30.4,30.1,29.4,29.7,30.2,29.7,28.9,29.5,30.1,29.7,29.0,28.9,29.9,29.5,29.1,29.9,29.9,29.2,30.1,30.1,30.1,29.6,30.2,30.5,29.9,29.9,30.4,30.3,29.9,30.3,30.1,30.3,29.3,30.1,30.0,30.4,30.0,30.3,30.3,30.2,30.2,31.0,30.4,29.8,30.5,30.8,30.6,30.0,30.8,30.5,30.3,30.6,30.9,30.7,29.9,30.6,30.7,30.9,30.2,30.9,30.6,30.6,30.5,30.8,31.1,30.1,30.8,30.5,30.6,29.9,30.6,30.3,30.0,29.8,30.4,30.0,29.4,30.0,29.9,29.9,29.3,29.9,29.4,29.2,29.8,29.4,29.2,28.6,29.9,29.5,29.4,29.3,30.0,29.7,29.4,29.9,30.1,30.2,29.5,30.4,30.0,30.1,30.4,30.4,30.4,30.4,30.3,30.2,30.5,30.3,30.0,30.3,30.4,30.2,30.1,30.6,30.2,30.2,30.5,30.6,30.3,30.7,30.7,30.6,30.5,30.3,30.8,31.0,31.0,31.0,31.1,31.1,30.9,31.2,30.9,31.2,31.1,31.3,31.3,31.3,31.3,31.2,31.2,31.1,31.3,31.3,31.3,31.1,31.4,31.3,31.3,31.5,31.5,31.5,31.4,31.6,31.5,31.6,31.5,31.5,31.6,31.5,31.5,31.5,31.5,31.5,31.6,30.4,30.7,30.5,30.5,30.7,30.7,30.2,29.5,29.9,29.9,29.0,29.0,29.9,29.0,29.1,29.2,29.4,28.6,28.6,29.0,29.2,28.8,28.9,29.0,28.7,28.9,28.1,28.9,28.4,28.3,28.6,29.1,29.0,28.5,29.2,28.8,29.2,28.4,29.2,29.0,28.7,28.7,29.3,28.8,28.4,29.5,29.6,29.5,29.3,29.8,29.5,30.1,29.6,29.8,29.3,27.9,28.9,29.6,29.4,28.7,28.9,28.4,28.4,28.1,28.6,27.9,27.6,28.4,28.1,27.1,26.9,28.0,28.2,27.2,27.7,27.7,27.3,27.3,27.5,27.6,27.1,27.1,28.6,27.4,27.6,28.0,28.7,28.2,27.9,28.4,28.6,27.8,28.6,28.7,28.6,28.0,28.5,28.7,27.7,28.6,29.1,28.6,28.0,28.1,28.7,28.8,28.0,28.0,28.2,28.3,28.0,27.9,28.0,28.1,28.0,28.4,28.3,28.5,27.4,28.5,28.4,27.8,28.4,28.2,28.3,27.8,29.1,28.2,27.8,27.7,28.3,27.4,28.0,27.9,27.9,27.6,27.6,28.0,28.0,27.4,27.8,28.1,28.0,27.8,28.6,28.3,28.0,28.0,28.4,27.8,28.0,27.6,28.1,28.5,28.7,28.8,28.7,29.0,29.1,29.2,29.4,30.5,29.6,29.9,30.1,29.7,30.5,29.5,29.7,29.2,28.8,28.8,28.4,28.2,28.3,28.4,27.7,27.3,26.9,26.8,24.8,25.3,26.4,24.5,23.2,23.7,24.8,23.3,22.6,21.3,22.5,20.2,18.6,19.5,18.4,15.3,15.0,15.1,12.3,10.6,11.2,9.5,7.1,6.7,5.2,3.4,2.6,2.2,1.8,0.9,0.8,1.0,2.0,2.1,2.6,4.0,5.0,6.7,7.2,10.4,11.5,9.0,10.6,11.9,11.0,11.4,14.0,14.4,15.7,15.5,16.7],[31.0,31.2,31.0,31.1,31.2,31.2,31.2,31.1,31.0,30.8,31.0,31.0,30.8,30.7,31.0,30.7,30.7,30.6,30.3,30.3,30.5,30.8,30.4,30.2,30.7,30.7,30.2,30.1,30.7,30.6,30.4,30.3,30.8,30.4,30.0,30.5,30.0,30.1,30.1,30.5,30.5,30.2,30.4,30.6,30.3,30.4,30.9,30.9,30.5,30.5,30.9,30.4,30.4,30.6,30.6,30.3,30.1,30.6,30.4,30.1,30.1,30.3,30.2,29.8,30.1,30.2,29.9,29.5,30.2,30.0,29.3,29.6,30.1,30.1,29.4,29.7,30.0,29.8,29.5,30.1,30.2,29.6,29.8,30.4,30.2,29.8,30.1,30.4,30.2,29.9,30.2,30.5,30.1,29.9,30.3,30.5,30.0,30.1,30.3,30.5,30.0,30.5,30.4,30.4,30.1,30.7,30.6,30.1,30.1,30.6,30.7,30.1,30.6,30.7,30.3,30.2,30.8,30.6,30.1,30.5,30.7,30.8,30.0,31.0,30.6,30.5,30.2,30.8,31.0,29.9,30.4,30.2,30.4,29.7,30.3,30.3,30.1,29.5,30.3,30.3,29.7,29.6,30.0,30.0,28.9,30.2,29.7,29.6,29.3,29.8,29.7,29.3,29.3,29.6,29.7,29.1,29.8,29.8,29.4,29.6,30.1,29.5,29.9,30.4,30.2,30.4,30.3,30.8,30.6,30.5,30.1,30.5,30.5,30.4,29.9,30.3,30.4,30.1,30.0,30.7,30.4,30.1,30.4,30.7,30.2,30.5,30.5,30.8,30.4,30.7,30.7,30.8,30.8,30.7,31.0,30.9,30.8,30.9,30.6,30.8,30.8,31.0,30.8,30.9,31.2,31.1,31.0,30.9,31.3,31.2,31.1,31.3,31.3,31.2,31.2,31.4,31.3,31.4,31.2,31.5,31.3,31.4,31.4,31.4,31.5,31.3,31.4,31.4,31.4,31.4,31.5,30.1,30.3,29.9,29.8,29.7,30.1,29.8,29.4,29.7,29.4,29.3,28.7,29.4,28.6,29.0,28.7,29.0,28.5,28.6,28.5,28.9,28.7,28.8,28.6,28.7,28.9,28.3,29.1,28.8,28.7,28.8,29.1,28.9,28.9,29.3,29.2,28.3,28.7,28.9,29.2,29.0,28.7,29.5,29.2,29.1,29.5,29.8,29.7,29.2,29.9,29.9,29.6,29.2,29.9,29.5,28.4,29.0,29.8,29.1,28.6,29.1,29.0,28.7,28.2,28.9,28.6,28.3,28.7,28.5,28.1,27.6,28.4,28.6,28.3,27.8,28.6,28.2,27.7,27.7,28.3,27.8,27.9,28.5,28.2,28.0,28.1,28.6,28.7,28.3,28.6,28.6,28.2,28.7,28.6,28.7,28.2,28.5,28.9,28.4,28.4,28.8,29.2,28.5,28.5,28.6,28.9,28.1,28.1,28.5,28.5,28.3,28.5,28.6,28.4,27.8,28.6,28.7,28.2,27.9,28.3,28.4,28.1,28.1,28.7,28.5,28.0,28.7,28.2,28.1,27.7,28.1,27.8,28.1,28.1,27.9,28.2,27.8,28.0,28.1,27.8,28.3,28.0,28.1,28.0,28.0,29.1,28.1,28.6,28.5,28.3,28.5,28.3,28.5,28.9,28.7,28.5,29.3,29.0,28.7,29.0,29.3,29.7,29.4,29.6,29.8,29.4,29.9,29.8,29.1,28.7,28.3,28.9,28.5,27.4,27.9,27.5,27.3,26.2,27.1,26.7,24.9,25.3,26.3,25.1,23.2,23.5,24.4,22.4,21.8,22.8,22.1,19.7,18.7,19.4,18.4,15.7,14.2,14.3,14.8,10.1,11.7,11.9,8.4,6.3,6.8,4.4,3.7,3.3,2.9,2.2,0.9,0.8,1.0,1.9,2.4,2.7,3.6,4.6,5.6,5.5,7.8,8.5,8.2,8.8,8.9,10.9,12.3,11.3,14.8,14.0,15.9],[31.0,31.4,31.1,31.2,31.1,31.3,31.2,31.2,31.1,31.0,31.0,30.9,30.9,30.7,31.2,30.7,30.7,30.8,30.4,30.6,30.5,30.9,30.6,30.3,30.9,30.7,30.3,30.2,30.6,30.7,30.3,30.2,30.9,30.3,30.0,30.7,30.5,30.0,30.4,30.7,30.6,30.1,30.7,30.7,30.5,30.8,31.1,30.8,30.6,30.8,30.9,30.6,30.5,30.7,30.7,30.3,30.0,30.7,30.4,30.2,30.3,30.6,30.2,29.7,30.4,30.3,29.9,30.0,30.4,30.1,29.5,29.8,30.3,30.1,29.3,29.4,30.2,29.9,29.6,30.2,30.1,29.4,30.0,30.4,30.3,29.7,30.2,30.2,30.1,29.8,30.4,30.4,29.9,30.0,30.2,30.4,30.0,30.2,30.1,30.4,30.1,30.5,30.3,30.1,30.2,30.8,30.3,30.0,30.4,30.7,30.7,30.2,30.7,30.6,30.3,30.5,31.0,30.6,30.2,30.7,30.8,30.6,30.2,30.9,30.8,30.4,30.4,30.7,30.7,30.1,30.6,30.4,30.6,29.9,30.3,30.3,29.9,29.5,30.3,30.2,29.9,29.9,29.9,29.9,29.2,29.7,29.8,29.3,29.5,29.5,29.7,29.0,29.6,29.5,29.6,29.0,29.6,30.0,29.4,29.6,29.9,29.9,29.9,30.3,30.1,29.9,30.1,30.3,30.7,30.3,29.7,30.1,30.2,30.2,29.8,30.2,30.3,30.0,29.9,30.4,30.4,29.9,30.3,30.5,30.3,30.5,30.4,30.7,30.4,30.0,30.9,30.7,30.7,30.8,31.0,30.8,30.7,31.0,30.8,30.8,31.0,31.2,31.0,31.1,31.2,31.1,31.2,31.1,31.2,31.3,31.3,31.2,31.6,31.2,31.2,31.4,31.4,31.4,31.3,31.5,31.4,31.5,31.3,31.4,31.5,31.4,31.4,31.4,31.5,31.5,31.5,30.1,30.3,30.3,29.9,29.7,30.1,29.7,29.2,29.7,29.4,28.5,28.0,28.9,28.4,28.4,28.3,28.3,27.8,27.9,28.7,28.3,27.9,28.1,28.3,28.4,27.9,27.7,28.6,28.1,27.6,27.9,28.6,28.5,28.0,28.9,28.9,28.1,28.0,28.8,28.7,28.0,28.3,28.9,29.1,28.6,29.1,29.2,28.9,28.9,29.4,29.4,29.5,29.2,29.6,28.9,28.1,29.0,29.5,29.0,28.3,29.1,28.8,27.9,28.0,28.5,28.1,27.9,28.5,28.3,27.7,27.6,28.1,28.1,27.0,27.4,28.4,27.8,27.2,27.6,28.0,27.5,27.1,28.6,28.1,27.0,27.6,28.1,27.9,27.7,28.1,28.5,28.1,28.0,28.4,28.2,27.6,28.0,29.0,28.1,27.8,28.5,28.7,28.5,27.6,28.5,28.7,27.5,27.6,28.5,28.4,27.6,28.0,28.5,28.2,27.8,28.6,28.7,27.9,27.9,28.6,28.4,27.5,27.9,28.6,28.9,27.6,28.5,28.0,27.4,27.6,28.4,27.3,27.8,27.7,27.7,27.5,27.5,27.7,28.0,27.1,27.8,28.2,27.9,27.0,27.7,27.9,28.2,27.3,27.9,27.7,27.5,27.2,27.9,28.1,27.8,27.6,28.4,28.4,28.0,28.4,29.0,29.6,28.7,29.6,28.9,28.5,28.8,28.7,29.2,27.9,27.4,28.1,27.8,26.6,27.1,27.3,26.8,25.1,26.6,26.6,24.5,24.0,26.0,24.1,22.9,22.6,23.8,22.0,21.1,21.9,22.4,18.9,17.8,18.4,17.6,14.8,14.2,13.3,13.2,10.7,11.4,11.5,9.4,8.1,6.1,5.8,3.8,3.1,2.8,3.0,1.8,0.9,0.8,1.0,1.7,2.0,2.3,3.1,3.8,4.9,5.8,7.3,8.1,7.5,7.2,8.6,9.4,9.2,10.5,12.5,12.3],[31.1,31.4,31.2,31.4,31.4,31.3,31.2,31.3,31.1,31.0,31.1,31.1,31.1,30.9,31.3,30.8,30.9,30.9,30.6,30.4,30.6,31.0,30.6,30.4,30.9,30.8,30.3,30.4,30.7,30.7,30.3,30.4,31.0,30.3,30.3,30.7,30.3,30.4,30.5,30.8,30.4,30.4,30.7,30.9,30.4,30.8,31.2,30.9,30.8,30.9,31.0,30.5,30.8,30.8,30.8,30.2,30.2,30.9,30.5,30.2,30.3,30.6,30.2,29.8,30.5,30.2,29.6,30.1,30.6,29.9,29.0,29.7,30.5,29.8,29.3,29.5,30.0,29.7,29.3,30.1,29.9,29.2,30.1,30.5,30.2,29.4,30.3,30.3,29.9,29.9,30.6,30.3,30.2,30.4,30.6,30.3,29.8,30.4,30.3,30.4,30.3,30.6,30.4,30.5,30.4,30.9,30.4,30.1,30.5,30.9,30.5,30.4,30.8,30.6,30.2,30.7,31.1,30.7,30.1,30.8,30.9,31.0,30.3,31.1,30.6,30.9,30.4,30.9,31.0,30.1,30.8,30.7,30.7,30.0,30.7,30.3,29.9,30.0,30.7,30.2,29.6,30.2,30.3,30.0,29.3,30.2,29.7,29.6,29.7,29.7,29.4,29.0,30.0,29.6,29.8,29.3,30.3,30.0,29.6,30.4,30.4,30.1,30.1,30.6,30.4,30.4,30.5,30.7,30.7,30.8,30.2,30.4,30.5,30.4,30.1,30.5,30.4,30.0,30.3,30.8,30.2,30.0,30.8,30.7,30.4,30.8,30.8,30.8,30.6,30.5,31.0,31.1,31.0,31.0,31.2,31.0,31.1,31.2,31.1,31.1,31.2,31.3,31.2,31.3,31.4,31.3,31.3,31.3,31.4,31.3,31.3,31.1,31.4,31.5,31.3,31.4,31.5,31.5,31.4,31.6,31.4,31.5,31.5,31.5,31.6,31.5,31.5,31.5,31.5,31.6,31.6,30.3,30.6,30.5,30.3,30.4,30.4,30.0,29.6,29.9,29.7,29.0,28.7,29.3,28.6,28.9,27.9,29.0,28.7,28.6,28.6,28.9,28.6,28.6,28.6,28.2,28.4,27.9,28.7,28.3,28.0,27.7,28.7,28.4,28.3,29.2,28.5,28.7,28.0,29.2,28.5,28.5,28.2,29.3,28.7,28.3,29.6,29.6,29.3,29.4,29.9,29.7,30.0,29.9,29.9,29.0,28.1,28.8,29.5,29.0,28.4,28.8,28.8,28.2,27.7,28.9,28.0,27.9,28.7,28.8,27.8,27.7,28.2,28.6,28.0,27.4,27.9,27.6,27.8,27.3,27.6,27.2,26.2,28.5,28.1,27.6,27.4,28.4,28.3,28.1,28.0,28.6,28.4,28.7,28.8,28.8,28.6,28.3,28.6,28.1,28.6,28.3,28.7,28.3,29.0,28.6,28.9,28.2,28.0,28.5,28.6,28.3,27.5,28.2,28.5,28.2,28.5,28.6,28.5,27.6,28.6,28.9,28.2,28.2,28.5,28.4,28.9,28.8,28.5,28.4,27.8,28.5,27.9,28.3,27.3,28.2,28.0,27.8,28.0,28.3,27.6,27.6,28.2,28.2,27.8,27.7,28.1,28.0,28.6,28.1,28.0,27.7,27.7,28.1,28.7,28.6,27.9,28.8,29.0,29.0,29.0,29.5,30.4,29.3,29.9,30.0,29.4,30.1,29.3,29.4,29.6,28.8,28.4,28.5,27.5,28.1,27.7,27.5,26.0,27.1,27.0,26.1,25.4,27.0,25.1,24.1,23.4,25.1,23.2,23.0,22.6,22.8,21.1,19.5,20.1,18.3,15.9,15.4,15.0,13.0,11.3,12.9,11.0,9.9,9.6,9.2,7.1,6.2,4.5,3.2,3.1,2.6,2.2,0.9,0.8,1.0,1.8,2.1,2.7,3.2,4.5,7.0,6.0,7.6,9.2,7.4,7.8,9.3,9.6,10.0,10.9,12.0],[31.0,31.4,31.1,31.4,31.3,31.3,31.1,31.2,31.1,31.1,31.1,31.1,31.0,30.8,31.2,30.7,30.9,30.9,30.4,30.5,30.6,30.9,30.5,30.2,30.7,30.9,30.2,30.4,30.8,30.6,30.3,30.4,30.9,30.3,30.1,30.7,30.5,30.3,30.5,30.7,30.4,30.1,30.7,30.8,30.5,30.8,31.2,31.1,30.6,30.9,31.0,30.7,30.7,30.7,30.7,30.1,30.1,30.6,30.4,30.0,30.2,30.4,30.2,29.8,30.3,30.2,29.6,29.6,30.3,29.8,28.9,29.5,30.3,30.0,29.3,29.4,30.0,29.7,29.0,30.0,30.0,29.0,30.0,30.2,30.1,29.6,30.0,30.2,29.8,29.8,30.4,30.4,30.3,30.3,30.5,30.6,29.7,30.5,30.4,30.5,30.0,30.6,30.4,30.1,30.6,30.9,30.4,30.0,30.5,30.7,30.5,29.9,30.8,30.5,30.4,30.5,31.1,30.8,30.0,30.8,30.9,30.9,30.0,30.9,30.7,30.3,30.5,30.8,30.8,29.8,30.7,30.5,30.6,29.6,30.5,30.3,29.8,29.6,30.6,30.2,29.4,30.1,30.0,29.8,28.7,29.8,29.4,29.4,29.8,29.3,29.5,28.7,29.6,29.3,29.6,28.6,29.8,29.6,29.0,30.0,30.2,30.0,29.8,30.6,30.4,30.3,30.2,30.6,30.7,30.4,30.5,30.3,30.4,30.2,30.0,30.4,30.5,29.9,30.1,30.7,30.2,30.1,30.8,30.9,30.3,30.9,30.9,30.8,30.5,30.4,30.9,30.9,31.1,31.0,31.2,30.9,31.0,31.1,30.9,31.0,31.1,31.3,31.1,31.3,31.4,31.3,31.1,31.3,31.4,31.3,31.3,31.2,31.5,31.3,31.4,31.4,31.4,31.4,31.3,31.5,31.4,31.5,31.4,31.5,31.5,31.5,31.5,31.5,31.5,31.5,31.6,30.2,30.5,30.4,30.1,30.3,30.3,29.9,29.3,29.7,29.8,29.0,28.7,29.5,28.4,28.8,29.0,29.4,28.5,28.4,29.0,29.3,28.5,28.9,29.2,28.6,28.6,28.1,29.1,28.5,28.6,27.9,28.9,28.8,28.8,29.0,28.8,29.2,28.8,29.4,29.1,29.0,29.0,29.5,29.1,28.9,29.4,29.6,29.7,29.5,29.6,29.6,29.9,30.0,29.8,29.1,27.9,29.1,29.5,28.9,28.7,28.9,28.6,28.5,28.4,28.7,28.0,28.0,28.6,28.4,27.9,27.6,28.6,28.5,28.1,27.9,28.3,27.8,27.7,27.8,28.0,27.8,27.3,28.8,28.1,27.6,27.8,28.6,28.4,28.0,28.3,28.5,28.2,29.0,28.8,28.7,28.3,28.4,28.8,28.3,28.6,28.3,28.6,28.2,28.4,29.3,29.2,28.4,28.2,28.3,28.5,28.3,27.8,28.4,28.3,28.1,28.9,28.8,28.4,27.9,28.7,28.6,28.2,28.2,28.3,28.6,28.0,29.3,28.3,28.3,27.9,28.5,27.8,28.3,27.7,28.0,28.0,27.9,28.1,28.5,27.8,27.8,28.2,28.3,27.8,27.9,27.7,28.1,28.2,28.8,28.1,28.2,27.9,28.0,28.6,28.9,28.3,28.8,29.0,29.0,29.6,29.5,30.6,29.4,30.0,30.1,29.7,29.9,29.6,29.3,28.9,29.8,28.6,28.3,27.5,28.2,27.9,27.7,26.4,26.7,26.6,25.7,26.4,27.0,25.5,23.7,24.5,25.6,23.5,23.1,23.2,23.4,21.6,21.1,20.9,18.6,16.4,16.2,16.1,13.7,12.2,13.4,13.3,9.7,9.9,11.5,8.6,6.9,6.2,5.1,3.8,2.8,4.0,1.8,0.8,0.8,1.0,1.9,2.3,2.5,3.2,5.2,5.8,5.6,8.9,8.2,7.6,7.8,8.5,9.6,9.7,10.7],[30.9,31.4,31.0,31.2,31.0,31.2,31.0,31.0,30.9,30.8,30.9,30.9,30.6,30.7,31.1,30.6,30.6,30.7,30.5,30.4,30.5,30.9,30.5,30.1,30.8,30.6,30.1,30.2,30.7,30.7,30.3,30.4,30.8,30.3,29.9,30.7,30.6,30.1,30.4,30.7,30.6,30.2,30.6,30.7,30.5,30.6,31.1,30.9,30.4,30.8,30.8,30.5,30.4,30.7,30.7,30.2,30.1,30.7,30.3,30.2,30.1,30.6,30.2,29.7,30.2,30.2,29.9,29.9,30.3,30.0,29.4,29.8,30.1,30.1,29.5,29.7,30.3,29.9,29.6,30.2,30.3,29.8,30.1,30.5,30.4,29.6,30.3,30.3,30.1,29.7,30.4,30.4,30.0,30.0,30.4,30.4,30.0,30.2,30.3,30.2,30.0,30.4,30.3,30.2,30.0,30.8,30.4,29.9,30.2,30.5,30.4,30.0,30.5,30.6,30.3,30.4,30.9,30.7,30.1,30.5,30.7,30.8,30.0,30.8,30.7,30.4,30.1,30.7,30.8,29.9,30.4,30.6,30.5,29.7,30.1,30.2,30.0,29.5,30.2,30.3,29.8,29.7,29.9,30.0,29.1,29.9,29.7,29.6,29.3,29.6,29.7,29.2,29.4,29.5,29.6,28.8,29.7,29.7,29.3,29.6,29.9,29.9,29.9,30.4,30.2,30.2,30.1,30.1,30.4,30.2,29.5,30.1,30.2,30.0,29.7,30.1,30.2,29.9,29.7,30.5,30.4,29.7,30.2,30.7,30.5,30.5,30.4,31.0,30.5,30.2,30.7,30.7,30.6,30.7,30.9,30.8,30.6,31.0,30.7,30.8,30.7,31.0,31.0,30.9,31.2,31.1,31.0,31.0,31.2,31.2,31.1,31.1,31.3,31.2,31.2,31.5,31.3,31.4,31.2,31.3,31.4,31.4,31.3,31.4,31.4,31.4,31.4,31.4,31.5,31.5,31.5,30.0,30.2,30.3,29.4,29.6,30.2,29.3,28.9,29.6,29.4,28.6,28.4,29.4,28.7,28.4,28.4,28.8,27.9,28.2,29.1,28.7,28.2,28.5,28.9,28.7,28.5,28.2,29.0,28.3,28.3,28.6,28.9,28.6,28.7,29.2,28.9,28.2,28.5,29.1,28.8,28.6,28.6,29.2,29.2,28.5,29.1,29.4,29.3,29.1,29.5,29.4,29.6,29.3,29.8,29.0,28.8,29.1,29.6,29.0,28.6,29.0,28.7,28.1,28.0,28.7,28.1,27.9,28.3,28.5,27.6,27.5,28.2,28.3,27.7,27.6,28.3,28.3,27.5,28.0,28.2,27.6,27.6,28.9,28.3,27.8,28.0,28.8,28.4,27.7,28.1,28.6,28.2,28.2,28.8,28.6,28.0,28.3,29.0,28.3,28.1,28.6,28.7,28.3,28.1,28.5,29.2,28.0,28.0,28.9,28.4,28.0,28.3,28.7,28.3,28.1,28.6,28.8,28.4,28.3,28.8,28.7,28.1,28.2,28.6,28.3,28.1,28.5,28.6,27.9,28.0,28.7,27.7,28.0,27.9,27.6,27.6,27.9,27.9,28.5,27.7,28.2,28.0,28.1,27.4,27.8,28.0,27.9,28.0,27.7,28.2,27.5,27.9,28.1,28.2,28.0,27.8,28.6,28.1,28.1,28.7,29.2,29.7,29.0,29.6,29.1,28.7,29.0,28.8,28.6,27.6,27.2,28.5,27.6,26.8,27.1,27.3,27.0,25.9,26.5,26.6,25.4,25.0,27.0,25.3,23.9,24.2,24.7,23.3,22.7,23.5,23.3,21.1,19.9,21.4,19.2,16.9,17.0,16.6,15.2,12.3,13.2,13.2,11.0,10.1,12.2,10.8,8.3,5.8,6.0,4.3,3.6,3.3,2.3,1.8,0.9,0.8,1.0,1.9,2.1,2.2,2.8,3.5,5.2,4.7,7.3,7.1,7.0,7.8,8.6,8.9,9.2],[31.1,31.5,31.2,31.2,31.2,31.3,31.2,31.2,31.1,31.0,31.1,31.0,30.9,30.9,31.2,30.8,30.9,30.9,30.7,30.6,30.7,31.0,30.7,30.2,30.8,30.7,30.3,30.4,30.8,30.8,30.3,30.4,30.9,30.5,30.2,30.7,30.6,30.1,30.5,30.7,30.6,30.3,30.7,30.9,30.6,30.9,31.2,31.0,30.7,30.8,31.0,30.7,30.6,30.9,30.8,30.3,30.2,30.8,30.5,30.2,30.3,30.5,30.2,29.8,30.3,30.2,29.8,30.2,30.4,30.0,29.3,29.8,30.4,30.1,29.5,29.7,30.1,30.0,29.6,30.2,30.1,29.3,30.2,30.4,30.3,29.6,30.2,30.2,29.9,29.7,30.5,30.2,29.9,30.2,30.5,30.3,30.1,30.5,30.2,30.7,30.3,30.6,30.2,30.2,30.3,30.9,30.5,30.0,30.4,30.7,30.6,30.3,30.7,30.4,30.4,30.7,31.1,30.7,30.1,30.8,31.0,31.0,30.2,31.0,30.6,30.4,30.4,30.9,31.0,30.0,30.7,30.5,30.5,30.1,30.4,30.1,30.0,29.9,30.5,30.4,29.9,30.1,30.1,29.9,29.2,30.2,29.8,29.4,29.9,29.7,29.9,29.2,29.9,29.5,29.7,29.2,30.0,29.8,29.2,30.1,30.0,30.1,30.3,30.5,30.1,30.3,30.3,30.6,30.5,30.3,29.8,30.2,30.8,30.3,30.0,30.4,30.3,30.1,29.9,30.6,30.3,29.9,30.6,30.8,30.6,30.8,30.8,31.0,30.7,30.4,30.8,30.9,30.9,31.0,31.3,31.0,30.7,31.1,31.0,30.9,31.0,31.2,31.1,31.3,31.3,31.4,31.3,31.2,31.4,31.4,31.4,31.3,31.4,31.3,31.3,31.4,31.6,31.5,31.4,31.5,31.5,31.5,31.4,31.4,31.6,31.4,31.5,31.5,31.5,31.6,31.6,30.1,30.6,30.4,30.0,29.9,30.2,29.8,29.4,29.6,29.4,28.8,28.7,28.9,28.0,28.7,28.4,28.5,27.8,28.2,28.5,28.6,28.2,28.1,28.4,28.4,28.1,27.8,28.6,28.0,28.0,28.0,28.6,28.4,28.1,29.0,28.6,28.5,28.1,29.1,28.8,28.5,28.1,29.0,28.7,28.2,29.3,29.3,29.0,28.9,29.4,29.3,29.8,29.4,29.7,29.0,28.0,28.8,29.6,29.2,28.5,29.0,28.7,28.0,27.8,28.7,28.2,27.5,28.5,28.6,27.5,27.7,28.4,28.3,27.8,27.5,28.5,28.1,27.7,27.8,28.6,27.7,27.4,28.9,28.5,27.7,27.6,28.6,28.3,27.5,27.9,28.8,28.0,28.0,28.9,28.6,28.5,28.6,28.9,28.4,28.4,28.6,28.9,28.3,27.7,28.6,29.0,28.2,27.8,28.7,28.6,27.8,28.0,28.5,28.3,27.9,28.5,28.7,28.5,28.1,28.7,28.5,27.9,28.3,28.7,28.5,27.8,28.9,28.3,28.8,27.9,28.5,28.0,28.1,27.4,27.9,27.7,27.6,27.9,27.9,27.9,27.7,28.1,28.1,27.3,27.7,27.8,27.7,27.4,28.1,27.9,28.2,27.6,27.9,28.1,27.9,27.5,28.3,28.3,28.0,28.5,29.0,30.0,28.8,29.6,29.1,28.6,29.1,29.0,28.7,27.3,27.5,28.3,29.0,26.9,27.2,27.4,26.3,25.7,26.4,26.5,25.2,24.7,26.5,25.5,24.0,23.5,24.6,23.7,22.5,22.8,23.5,21.4,19.5,20.7,19.7,16.5,16.2,15.7,14.0,11.8,12.6,11.7,9.9,9.8,10.7,10.2,8.8,7.2,5.6,6.0,3.8,3.1,2.6,2.3,1.5,0.8,0.8,1.0,1.6,1.7,2.1,2.6,3.0,4.5,4.6,5.8,6.4,6.5,6.5,7.5,8.2],[31.1,31.4,31.2,31.4,31.4,31.3,31.2,31.2,31.0,31.0,31.1,31.1,31.1,30.8,31.2,30.7,30.9,31.0,30.3,30.4,30.6,30.8,30.7,30.4,30.9,30.7,30.2,30.3,30.6,30.6,30.3,30.5,30.8,30.4,30.3,30.6,30.4,30.4,30.5,30.7,30.3,30.2,30.6,30.7,30.3,30.8,31.0,30.9,30.7,30.8,30.8,30.6,30.7,30.8,30.8,30.1,30.3,30.8,30.5,30.1,30.2,30.4,30.0,29.7,30.4,30.1,29.4,30.0,30.3,29.6,28.9,29.7,30.3,30.0,29.4,29.6,30.1,29.6,29.4,30.2,29.9,29.1,30.1,30.3,30.0,29.7,29.9,30.1,30.0,29.5,30.3,30.2,30.0,30.4,30.4,30.3,29.6,30.6,30.2,30.7,30.1,30.6,30.4,30.2,30.4,30.9,30.3,30.0,30.4,30.9,30.6,29.8,30.8,30.7,30.2,30.7,31.0,30.7,29.7,30.9,31.0,31.0,30.2,31.1,30.8,30.7,30.6,31.0,31.0,30.2,30.8,30.6,30.6,29.7,30.5,30.4,30.0,30.0,30.5,30.2,29.6,30.3,30.3,29.9,29.2,30.2,29.8,29.5,29.7,29.8,29.3,29.1,29.8,29.7,29.8,29.1,30.1,29.9,29.4,30.3,30.2,30.1,30.2,30.8,30.5,30.5,30.5,30.9,30.8,30.5,30.3,30.6,30.5,30.5,30.1,30.3,30.4,29.9,29.9,30.7,30.0,30.1,30.7,30.7,30.2,30.9,30.9,30.9,30.6,30.6,31.0,31.0,31.1,31.0,31.1,31.1,31.0,31.2,31.1,31.1,31.1,31.3,31.1,31.2,31.4,31.4,31.3,31.3,31.4,31.4,31.4,31.2,31.4,31.4,31.3,31.4,31.4,31.5,31.3,31.5,31.4,31.4,31.4,31.5,31.5,31.5,31.6,31.4,31.5,31.5,31.6,30.4,30.7,30.5,30.4,30.3,30.5,30.0,29.7,29.7,29.6,28.9,29.0,29.6,28.1,29.1,28.5,28.5,28.4,28.4,28.6,29.1,28.6,29.1,28.7,28.1,28.2,28.1,28.5,27.7,28.4,27.8,28.5,28.5,28.4,28.7,28.5,28.6,28.2,29.3,28.8,28.7,28.3,29.1,28.8,28.7,29.5,29.7,29.5,29.5,29.8,29.5,29.9,30.1,29.9,29.4,28.3,28.8,29.7,29.6,28.6,29.0,29.1,28.4,27.7,28.7,28.1,27.7,28.6,28.7,27.5,27.4,28.6,28.6,28.2,27.7,28.1,28.0,28.3,27.6,28.3,27.7,27.2,28.7,28.4,27.1,28.0,28.5,28.7,27.9,27.9,28.8,28.2,28.4,28.7,28.7,28.7,28.6,29.0,28.0,29.1,28.6,28.8,28.4,28.3,28.8,28.9,28.5,28.8,28.4,28.8,28.8,27.9,28.2,28.9,28.1,28.5,28.6,29.1,28.3,28.6,28.8,28.6,28.3,28.5,28.8,28.4,29.4,28.7,28.8,28.8,28.7,28.2,28.8,27.9,28.3,28.1,27.8,28.0,28.3,27.7,28.3,28.4,28.2,28.0,27.8,28.0,28.0,28.4,28.4,28.4,27.8,28.5,27.9,28.7,29.0,27.8,28.7,29.0,28.9,29.0,29.4,30.4,29.8,30.0,30.0,29.9,29.9,29.8,29.5,28.9,29.0,29.1,28.4,28.4,28.4,28.1,27.8,26.5,27.1,27.6,26.3,26.0,27.3,26.4,25.3,24.8,25.9,24.8,24.0,24.1,24.3,22.9,21.6,21.6,20.1,18.1,17.7,16.9,15.5,13.2,14.3,12.3,10.7,10.5,12.7,10.0,9.1,8.9,8.8,7.1,5.9,4.6,3.3,2.5,1.8,1.6,0.8,0.8,1.0,1.6,1.8,2.1,2.6,3.8,5.4,5.4,7.9,7.5,7.5,7.6,8.9],[30.9,31.4,31.0,31.3,31.2,31.3,31.1,31.2,31.1,30.9,31.1,31.1,31.0,31.0,31.3,30.9,30.9,31.1,30.7,30.6,30.8,31.0,30.7,30.3,30.9,30.8,30.3,30.6,30.9,30.9,30.5,30.7,30.9,30.6,30.3,30.8,30.5,30.2,30.6,30.8,30.6,30.3,30.8,30.9,30.7,30.9,31.2,31.1,30.8,31.0,31.0,30.8,30.8,30.9,30.9,30.4,30.4,30.9,30.5,30.2,30.5,30.6,30.4,29.8,30.5,30.1,29.7,30.1,30.4,29.9,29.2,29.8,30.1,30.0,29.6,29.7,30.4,30.2,29.8,30.2,30.1,29.7,30.2,30.5,30.3,29.8,30.4,30.2,30.0,29.8,30.6,30.4,30.1,30.3,30.5,30.4,30.2,30.6,30.3,30.6,30.4,30.9,30.4,30.4,30.5,30.9,30.6,29.9,30.7,30.7,30.7,30.3,30.8,30.6,30.3,30.8,31.0,30.7,30.0,30.9,30.9,31.0,30.2,31.1,30.7,30.7,30.4,31.0,30.9,29.9,30.8,30.5,30.5,29.9,30.7,30.2,30.1,30.2,30.6,30.3,30.1,30.3,30.1,30.1,29.2,30.3,29.6,29.5,29.8,29.8,29.7,29.2,30.1,29.4,29.7,29.0,30.1,29.5,29.0,30.1,30.1,30.2,30.2,30.7,30.3,30.7,30.5,30.7,30.6,30.7,30.2,30.3,30.6,30.7,30.4,30.4,30.6,30.5,30.2,30.7,30.5,30.3,30.7,31.1,30.8,30.9,31.0,31.2,30.9,30.6,31.0,31.0,31.0,31.0,31.1,31.1,31.2,31.0,31.0,31.1,31.0,31.3,31.3,31.3,31.3,31.3,31.4,31.4,31.4,31.4,31.4,31.3,31.5,31.5,31.3,31.4,31.4,31.4,31.5,31.4,31.4,31.4,31.4,31.5,31.5,31.4,31.5,31.4,31.5,31.5,31.6,30.0,30.3,30.2,30.0,29.9,30.2,29.9,29.4,29.7,29.5,28.9,28.8,29.4,28.4,29.2,28.7,29.0,28.4,28.6,29.1,28.9,29.0,28.6,28.9,28.5,28.4,28.4,29.1,28.2,28.6,28.6,28.8,28.4,29.1,28.9,29.0,28.9,28.8,29.4,29.1,29.1,29.1,29.5,29.3,29.2,29.7,29.7,29.6,29.5,30.1,29.7,30.0,30.0,30.0,29.5,29.1,29.3,29.8,29.0,29.2,29.5,28.8,28.7,28.5,28.7,28.1,27.9,28.7,28.5,27.8,27.7,28.5,28.5,28.3,28.1,28.4,28.2,28.2,28.4,28.1,27.9,27.9,28.9,28.5,27.4,28.2,29.1,28.3,28.0,28.3,28.7,28.0,28.5,28.8,28.8,28.2,28.8,28.9,28.1,28.5,29.0,28.8,28.5,28.8,28.7,29.1,28.3,28.3,29.1,28.7,28.6,28.3,28.6,28.6,28.5,28.7,29.0,28.8,28.3,29.1,28.8,28.8,28.4,28.8,28.5,28.4,28.8,28.5,28.6,28.0,28.9,28.0,28.6,28.0,27.9,27.8,27.9,28.0,28.3,28.0,28.3,28.4,27.9,28.1,28.0,28.2,27.9,28.4,28.5,28.1,28.0,28.0,29.0,28.3,28.7,27.9,28.8,28.6,28.3,28.8,29.4,30.2,29.5,29.9,29.4,29.5,29.7,29.6,29.0,28.2,28.2,28.5,28.2,27.7,28.6,27.4,27.3,27.2,26.8,27.1,26.0,26.2,27.3,25.9,25.3,25.2,25.6,24.2,24.1,24.6,24.4,23.0,21.6,22.5,20.5,18.5,19.3,17.8,15.5,13.8,14.7,14.4,10.6,10.8,12.6,11.5,8.2,9.4,9.8,7.9,5.4,6.0,3.9,3.0,2.1,2.5,1.7,0.9,0.8,1.0,1.8,2.0,2.3,2.9,3.7,4.6,4.5,6.3,6.8,6.9,7.1],[31.0,31.4,31.0,31.2,31.1,31.2,31.1,31.1,30.9,30.8,30.9,30.8,30.7,30.7,31.2,30.6,30.6,30.8,30.4,30.5,30.5,30.9,30.5,30.1,30.9,30.6,30.2,30.3,30.7,30.8,30.4,30.5,30.8,30.5,30.1,30.7,30.6,30.2,30.6,30.8,30.6,30.2,30.7,30.8,30.6,30.8,31.1,31.0,30.6,30.9,30.9,30.7,30.5,30.9,30.8,30.2,30.3,30.8,30.5,30.2,30.3,30.6,30.2,29.7,30.5,30.2,29.8,30.2,30.3,30.0,29.4,29.9,30.2,30.0,29.4,29.8,30.3,30.1,29.7,30.3,30.3,29.6,30.1,30.5,30.4,29.6,30.3,30.2,29.9,29.8,30.6,30.5,29.9,30.2,30.4,30.5,30.0,30.4,30.2,30.5,30.3,30.6,30.3,30.2,30.4,30.9,30.4,30.0,30.4,30.6,30.4,30.2,30.7,30.5,30.2,30.4,30.9,30.7,30.0,30.7,30.9,30.8,30.2,31.0,30.7,30.5,30.4,30.8,30.8,30.0,30.5,30.5,30.4,29.7,30.4,30.2,29.9,29.7,30.2,30.2,29.8,30.0,30.0,30.0,29.2,30.2,29.8,29.5,29.5,29.7,29.8,29.1,29.7,29.6,29.4,29.2,29.8,29.6,29.4,29.9,30.0,30.2,30.2,30.5,30.2,30.4,30.3,30.4,30.4,30.3,29.8,30.2,30.4,30.2,29.9,30.2,30.3,29.9,29.9,30.4,30.2,29.6,30.3,30.8,30.5,30.6,30.7,31.0,30.7,30.4,30.8,30.9,30.7,30.7,31.0,30.8,30.6,31.0,30.8,30.8,30.9,31.1,31.0,31.1,31.2,31.1,31.3,31.1,31.4,31.3,31.4,31.2,31.4,31.3,31.3,31.3,31.4,31.4,31.3,31.6,31.4,31.4,31.3,31.5,31.4,31.4,31.5,31.4,31.5,31.5,31.5,29.9,30.4,30.2,29.6,29.7,30.3,29.3,28.8,29.5,29.5,28.1,28.2,29.2,28.1,28.2,28.4,28.3,27.8,28.2,29.1,28.2,27.9,28.3,28.5,28.6,28.0,28.0,28.7,28.1,27.9,28.4,28.7,28.4,28.7,28.9,28.7,28.2,28.4,29.3,28.9,28.6,28.6,29.1,29.3,28.5,29.2,29.4,29.0,29.1,29.4,29.5,29.6,29.3,29.5,28.9,28.6,29.0,29.5,29.1,28.8,29.2,28.8,28.5,28.2,28.8,28.3,27.9,28.3,28.5,27.7,27.4,28.1,28.7,27.9,27.5,28.2,27.9,27.9,28.1,28.2,27.9,27.8,29.0,28.6,27.7,28.1,28.9,28.8,27.6,28.1,28.7,28.2,27.9,28.8,28.7,27.9,28.3,29.1,28.2,28.5,28.7,28.9,28.3,27.9,28.4,29.2,28.0,28.0,29.1,28.9,27.8,28.1,29.0,28.5,27.7,28.6,29.0,28.6,28.1,28.9,28.9,28.3,28.3,28.9,28.3,28.1,28.9,28.5,28.1,28.2,28.8,28.5,28.2,27.8,28.1,27.6,27.7,27.8,28.2,27.7,27.9,28.0,28.2,27.5,27.7,27.9,27.7,27.8,27.9,27.9,27.7,27.5,28.1,28.4,27.9,27.8,28.4,28.1,28.1,28.5,29.1,29.8,28.7,29.5,29.0,28.5,28.9,28.6,28.4,27.4,27.2,27.9,27.8,26.8,27.0,27.8,27.3,25.9,26.8,27.1,25.7,25.4,26.9,25.8,24.8,25.1,25.4,24.6,23.6,24.2,24.1,22.5,21.1,22.4,20.6,18.7,18.5,17.5,16.1,14.1,14.6,13.4,11.7,10.3,11.2,11.1,8.6,9.1,10.1,9.5,6.8,5.0,5.1,3.4,2.6,2.3,2.1,1.6,0.9,0.8,1.1,1.7,1.7,1.9,2.6,2.9,4.8,4.7,6.1,6.9,6.3],[31.0,31.2,31.0,31.1,31.0,31.3,31.2,31.0,31.0,30.9,30.9,30.9,30.9,30.8,31.2,30.7,30.8,30.8,30.2,30.3,30.6,30.9,30.6,30.1,31.0,30.7,30.4,30.5,30.7,30.6,30.2,30.7,30.8,30.6,30.3,30.9,30.5,30.2,30.7,30.8,30.5,30.3,30.8,30.7,30.6,30.6,31.1,30.9,30.6,30.8,31.0,30.6,30.3,30.9,30.8,30.1,30.2,31.0,30.7,30.2,30.5,30.6,30.3,29.8,30.5,30.3,29.8,30.1,30.6,30.0,29.0,29.7,30.3,30.1,29.6,29.9,30.1,30.0,29.5,30.4,30.4,29.7,30.3,30.7,30.3,29.7,30.7,30.6,30.3,30.0,30.5,30.2,30.2,30.4,30.7,30.4,30.0,30.5,30.2,30.5,30.4,30.7,30.1,30.5,30.4,31.1,30.5,29.9,30.5,30.8,30.7,30.0,30.8,30.3,30.3,30.4,31.2,30.6,30.0,30.8,31.0,30.9,30.0,31.1,30.7,30.8,30.4,31.0,31.0,30.1,30.8,30.3,30.6,30.0,30.6,30.3,30.1,30.1,30.7,30.4,29.9,30.2,30.4,30.1,29.3,30.4,29.7,29.9,29.6,30.0,29.9,29.4,30.1,29.7,29.9,29.4,30.3,30.0,29.5,30.2,30.4,30.0,30.2,30.8,30.5,30.6,30.4,30.8,30.6,30.4,30.4,30.6,30.6,30.5,30.3,30.4,30.6,29.9,29.9,30.6,30.2,30.0,30.7,30.6,30.2,30.8,30.7,30.9,30.5,30.5,30.8,30.8,30.7,30.9,30.9,30.7,30.7,31.0,31.1,30.7,31.0,31.2,30.8,31.1,31.3,31.1,31.1,31.0,31.4,31.3,31.2,31.2,31.4,31.2,31.1,31.3,31.2,31.3,31.2,31.4,31.4,31.3,31.3,31.4,31.4,31.3,31.5,31.3,31.4,31.4,31.5,29.9,30.1,30.2,30.0,29.7,29.9,29.8,29.5,29.8,29.1,28.9,28.8,28.9,28.4,28.7,28.5,27.5,27.0,28.5,28.9,28.7,28.0,28.4,28.1,28.4,28.4,27.9,28.7,27.8,28.2,28.3,28.8,28.6,28.5,28.9,28.8,28.8,28.3,29.2,29.0,28.7,28.4,29.4,29.0,28.3,29.5,29.7,29.3,28.7,29.5,29.6,29.7,29.3,29.6,29.3,28.4,28.8,29.9,29.5,28.9,29.0,29.2,28.8,28.4,28.8,28.6,28.1,28.7,28.7,28.3,27.2,28.5,28.7,28.0,28.0,28.5,28.4,28.0,28.0,28.5,28.6,27.9,29.0,28.6,28.5,28.0,28.9,29.0,29.0,28.1,28.9,28.6,28.3,29.1,29.0,28.2,28.5,29.1,29.0,28.9,28.9,29.0,28.8,28.4,28.8,29.3,28.4,27.8,28.9,29.0,29.2,28.3,28.7,28.8,27.9,28.7,29.1,28.6,27.8,28.8,29.1,28.6,28.4,28.8,28.9,27.9,29.1,28.6,28.7,28.0,28.8,28.5,29.2,28.1,28.4,28.3,27.7,28.0,28.5,28.0,28.0,28.2,28.3,28.0,28.0,28.5,28.2,28.3,28.8,28.4,28.4,28.0,28.5,28.6,29.5,28.4,29.0,28.7,28.4,29.1,29.3,29.7,29.2,29.4,29.7,29.5,29.8,29.5,29.2,28.6,28.6,28.9,28.6,27.6,28.1,27.7,28.3,27.1,27.1,27.0,26.5,26.1,27.0,26.3,25.3,24.7,25.4,25.0,23.6,24.2,24.4,22.3,21.3,21.6,20.3,18.5,17.9,16.3,16.8,15.0,14.2,13.1,12.4,11.0,11.5,11.1,9.1,10.8,9.7,10.2,8.0,7.9,5.7,4.7,3.2,2.7,3.0,2.0,1.4,0.9,0.8,0.9,1.4,1.6,2.2,2.7,3.4,4.8,5.0,6.1,7.6],[31.1,31.4,31.2,31.4,31.3,31.3,31.2,31.2,31.0,30.9,31.0,31.0,30.9,30.9,31.2,30.9,30.9,31.0,30.5,30.6,30.7,30.9,30.6,30.4,30.8,30.7,30.3,30.4,30.6,30.7,30.3,30.4,30.8,30.6,30.2,30.7,30.5,30.4,30.5,30.7,30.5,30.3,30.6,30.6,30.4,30.7,30.9,30.8,30.5,30.9,30.8,30.7,30.7,30.6,30.8,30.0,30.3,30.7,30.6,30.2,30.3,30.3,30.2,29.8,30.2,29.9,29.6,30.1,30.1,29.5,28.9,29.6,30.3,29.9,29.3,29.5,30.0,29.9,29.3,30.1,30.1,29.4,30.2,30.1,30.1,29.5,30.0,30.0,30.1,29.6,30.0,30.2,30.0,30.3,30.2,30.2,29.7,30.4,30.1,30.7,30.1,30.5,30.2,30.2,30.4,30.9,30.5,29.7,30.5,30.6,30.5,30.0,30.6,30.4,30.1,30.4,30.8,30.6,29.7,30.8,30.8,31.0,30.1,31.0,30.8,30.7,30.7,30.8,31.0,29.9,30.7,30.4,30.6,30.2,30.2,30.1,29.8,29.9,30.3,30.1,29.3,30.3,30.2,29.8,28.9,30.2,29.7,29.3,30.0,29.6,29.5,28.7,29.9,29.3,29.7,29.1,29.7,29.5,29.0,29.9,30.0,30.2,29.9,30.7,30.3,30.5,30.6,30.7,30.6,30.7,30.3,30.4,30.7,30.3,30.2,30.2,30.4,29.9,30.0,30.5,30.0,30.1,30.5,30.6,30.0,30.8,30.9,30.9,30.5,30.6,30.9,31.1,31.0,31.0,31.2,31.1,31.0,31.0,31.1,31.1,31.0,31.2,31.1,31.3,31.3,31.4,31.3,31.3,31.4,31.4,31.4,31.3,31.5,31.5,31.4,31.4,31.4,31.4,31.3,31.5,31.4,31.4,31.3,31.4,31.4,31.4,31.5,31.4,31.5,31.5,31.5,30.1,30.5,30.3,30.2,29.8,30.2,29.7,29.0,29.5,29.3,28.5,28.8,29.2,28.5,28.6,29.0,28.6,28.3,28.6,29.0,29.0,28.1,29.1,28.8,28.3,28.4,28.7,29.0,28.0,28.4,28.0,28.3,28.3,29.2,28.6,28.4,29.1,28.8,29.3,28.8,28.9,28.6,29.3,28.7,28.7,29.5,29.4,29.2,29.2,29.8,29.3,29.9,29.9,29.8,29.2,28.8,29.1,29.4,29.5,29.1,28.9,28.7,28.8,28.6,28.7,28.2,27.9,28.6,28.5,27.6,27.3,28.4,28.5,28.3,28.0,28.1,28.2,28.5,28.2,27.9,28.3,28.1,29.0,28.6,27.9,28.6,28.7,28.6,28.2,29.0,28.6,28.2,28.5,28.9,28.5,28.4,28.4,29.1,27.8,29.1,28.8,28.8,27.8,28.5,28.7,28.9,28.3,28.0,28.7,28.7,28.9,28.5,28.4,28.7,28.0,29.0,28.7,29.1,28.0,28.9,28.8,28.7,28.4,28.7,28.8,28.0,29.6,28.7,29.0,28.2,28.9,28.1,28.9,28.8,28.5,28.1,27.8,28.1,28.3,27.9,27.9,28.5,28.0,28.1,28.3,28.3,28.0,28.2,28.8,28.1,28.0,28.0,28.2,28.6,28.9,28.7,28.7,28.8,28.8,29.2,29.3,30.5,29.3,30.0,29.9,29.7,30.0,29.7,29.2,29.0,28.9,28.8,28.4,28.0,28.5,28.3,28.0,28.2,27.7,27.8,26.9,26.7,27.3,26.9,25.5,26.1,26.4,25.5,25.3,25.2,25.5,24.6,23.3,23.5,21.9,20.1,19.6,18.4,17.2,15.7,16.0,14.4,11.9,11.2,12.9,11.7,8.8,9.8,12.1,8.4,8.2,9.3,7.4,5.9,5.0,3.5,2.7,2.0,1.7,1.5,0.9,0.8,1.0,1.6,1.7,2.5,3.8,3.9,6.9,6.8,7.6],[30.9,31.3,30.9,31.3,31.2,31.2,31.1,31.2,31.0,30.9,31.0,31.0,30.7,30.8,31.2,30.8,30.7,31.0,30.5,30.4,30.6,30.9,30.6,30.4,30.9,30.8,30.2,30.4,30.8,30.9,30.5,30.6,31.0,30.6,30.3,30.9,30.6,30.4,30.5,30.9,30.8,30.3,30.8,30.9,30.6,30.9,31.1,31.1,30.7,31.0,30.9,30.8,30.7,30.9,30.9,30.4,30.4,30.9,30.8,30.2,30.5,30.7,30.3,29.8,30.5,30.3,29.8,30.2,30.4,30.0,29.4,29.8,30.3,30.1,29.6,29.8,30.4,30.0,29.7,30.4,30.4,29.8,30.3,30.6,30.4,29.8,30.5,30.3,29.9,30.0,30.6,30.6,30.1,30.3,30.4,30.5,30.2,30.4,30.3,30.6,30.5,30.7,30.5,30.6,30.5,30.9,30.7,30.1,30.5,30.7,30.5,30.3,30.8,30.7,30.3,30.4,31.0,30.7,30.1,30.6,30.7,30.9,30.2,31.1,30.7,30.6,30.5,30.9,30.8,30.1,30.6,30.5,30.5,29.9,30.6,30.3,30.1,29.8,30.3,30.2,29.9,30.1,30.0,30.1,29.3,30.2,29.8,29.5,29.7,29.8,29.8,29.2,29.8,29.6,29.6,29.3,30.0,29.7,29.3,30.1,30.0,30.0,30.2,30.6,30.3,30.4,30.6,30.6,30.7,30.7,30.1,30.3,30.6,30.6,30.2,30.3,30.6,30.3,30.2,30.6,30.5,29.9,30.5,30.8,30.5,30.7,30.8,31.1,30.8,30.6,31.0,31.0,30.9,30.9,31.1,31.0,30.8,31.1,31.0,31.0,31.1,31.2,31.2,31.1,31.2,31.3,31.3,31.2,31.3,31.4,31.3,31.3,31.5,31.4,31.3,31.4,31.5,31.5,31.4,31.4,31.4,31.4,31.6,31.5,31.4,31.4,31.5,31.4,31.5,31.4,31.5,29.7,29.9,29.9,29.6,29.3,29.8,28.9,29.0,29.3,29.1,28.4,28.5,29.0,27.8,28.5,28.2,28.6,28.0,28.4,28.9,28.5,28.4,28.4,28.7,28.8,28.8,28.4,29.2,28.5,28.2,28.6,28.9,28.4,28.8,29.0,28.8,28.7,28.9,29.3,28.8,29.0,29.2,29.5,29.1,28.9,29.6,29.6,29.3,29.4,30.0,29.5,29.7,29.7,29.9,29.1,28.8,29.3,29.6,29.4,29.2,29.3,28.9,28.8,28.4,29.0,28.5,28.1,28.7,28.6,28.1,28.0,28.6,28.5,28.1,28.1,28.3,28.2,28.0,28.2,28.1,28.1,28.1,28.8,28.3,27.9,28.4,28.9,28.6,27.8,28.6,28.8,28.4,28.4,29.0,28.8,28.1,28.5,29.3,28.0,28.6,28.9,29.0,28.4,28.6,28.5,29.2,28.2,28.3,29.2,28.8,28.4,28.6,29.3,28.5,28.2,28.9,29.0,28.7,28.1,29.3,29.0,28.7,28.6,29.2,28.6,28.2,29.4,28.6,28.4,28.2,28.9,27.9,28.5,28.2,28.6,27.9,27.8,28.0,28.3,27.8,28.6,28.4,28.0,28.0,28.1,28.2,27.9,28.3,28.5,28.1,27.8,28.2,28.4,28.0,28.3,28.0,28.9,28.3,28.5,28.6,29.0,29.9,29.0,29.6,28.9,28.9,29.4,29.0,28.6,28.3,27.9,28.0,28.0,27.7,27.7,27.0,27.6,27.1,27.5,27.3,26.7,25.9,27.4,26.3,25.7,26.1,26.1,25.4,24.9,25.4,25.7,23.8,22.8,24.3,22.3,20.4,20.2,19.4,17.7,16.4,16.6,15.6,13.1,11.4,13.6,13.2,9.4,9.8,11.0,10.9,7.3,8.7,8.2,6.3,4.3,4.8,3.3,2.7,2.2,1.9,1.9,0.9,0.8,1.1,1.8,2.1,2.4,3.4,4.4,5.8,6.3],[31.0,31.3,31.2,31.2,31.2,31.2,31.2,31.2,31.1,30.9,31.1,31.0,30.8,30.9,31.2,30.8,30.8,30.9,30.4,30.7,30.6,31.0,30.6,30.4,30.8,30.7,30.3,30.4,30.7,30.8,30.4,30.6,30.8,30.6,30.2,30.8,30.6,30.2,30.5,30.7,30.8,30.3,30.8,30.7,30.6,30.7,31.0,30.9,30.5,30.9,30.9,30.7,30.5,30.8,30.7,30.1,30.2,30.8,30.8,30.1,30.5,30.6,30.3,29.8,30.3,30.2,29.8,30.3,30.4,29.9,29.3,29.8,30.5,30.0,29.5,29.6,30.2,30.1,29.7,30.3,30.3,29.5,30.3,30.5,30.4,29.8,30.3,30.4,30.0,29.9,30.5,30.4,29.9,30.2,30.4,30.4,30.1,30.4,30.3,30.7,30.2,30.6,30.4,30.4,30.4,31.0,30.6,30.0,30.6,30.7,30.6,30.1,30.9,30.6,30.1,30.4,31.0,30.6,29.8,30.8,30.8,30.8,30.1,31.0,30.7,30.5,30.6,30.9,30.9,30.0,30.7,30.3,30.5,30.0,30.4,30.3,29.9,29.9,30.5,30.1,29.7,30.1,29.9,30.1,29.1,30.3,29.8,29.4,29.9,29.8,29.6,29.1,30.0,29.8,29.9,29.3,30.0,29.7,29.5,30.0,30.2,30.0,30.1,30.7,30.4,30.5,30.3,30.7,30.7,30.5,30.0,30.4,30.5,30.4,30.0,30.3,30.4,30.0,30.0,30.6,30.3,29.6,30.5,30.4,30.0,30.6,30.5,30.7,30.4,30.3,30.8,30.7,30.6,30.8,30.9,30.7,30.7,30.9,31.0,30.8,31.0,31.2,30.9,31.0,31.3,31.1,31.0,31.1,31.4,31.3,31.3,31.3,31.4,31.3,31.3,31.4,31.4,31.4,31.3,31.5,31.5,31.4,31.3,31.6,31.4,31.4,31.5,31.3,31.5,31.4,31.6,29.9,30.0,30.2,29.7,29.8,30.0,29.7,29.4,29.5,29.0,28.8,28.4,29.0,28.1,28.4,28.4,27.7,27.3,28.1,28.9,27.9,27.9,28.6,28.0,28.2,27.8,27.9,28.5,27.6,27.9,28.3,28.3,28.1,28.4,28.6,28.2,28.3,28.0,28.8,28.5,28.5,28.4,29.0,28.9,28.4,29.2,29.4,28.9,28.8,29.4,29.2,29.6,29.2,29.2,28.9,28.3,28.8,29.2,29.5,28.8,28.8,28.5,28.3,28.0,28.5,28.0,27.7,28.5,28.4,27.6,27.2,28.1,28.3,27.6,27.6,27.9,27.9,28.2,28.0,28.0,27.8,27.9,28.5,28.2,27.8,28.0,28.4,28.5,27.7,28.1,28.2,28.4,27.8,28.6,28.3,27.8,28.0,28.8,27.9,28.4,28.4,28.5,28.4,28.0,28.2,28.6,27.8,27.6,28.7,28.5,28.0,28.1,28.6,28.8,27.3,28.4,28.5,28.2,27.6,28.5,28.6,28.4,28.0,28.5,28.4,27.8,29.0,28.2,28.2,27.7,28.4,27.7,28.4,27.7,27.7,28.3,27.2,27.8,27.8,27.3,27.5,28.1,27.7,27.5,27.5,27.7,27.6,27.8,28.3,27.7,27.6,27.5,28.3,27.9,28.0,27.7,28.1,28.6,27.8,28.3,28.9,29.5,28.6,29.5,28.5,28.5,28.9,28.9,28.2,27.8,27.5,28.0,27.7,27.0,27.3,26.8,27.1,26.4,26.6,27.1,26.0,25.8,26.6,25.7,25.2,25.2,25.7,25.1,24.2,24.8,25.1,23.3,22.5,23.0,21.8,19.9,19.3,18.7,18.8,15.7,16.0,14.9,13.7,11.0,12.0,12.4,10.1,10.0,10.1,10.1,7.8,8.4,9.3,7.4,5.2,4.4,4.6,2.8,2.3,2.2,2.3,1.5,0.9,0.8,1.0,1.6,2.0,2.3,3.3,4.2,5.6],[31.1,31.3,31.2,31.4,31.3,31.3,31.2,31.3,31.1,31.1,31.0,31.0,31.1,30.8,31.2,30.8,30.9,31.0,30.5,30.6,30.7,31.0,30.7,30.5,31.0,30.9,30.4,30.5,30.7,30.8,30.3,30.6,30.9,30.7,30.3,30.8,30.7,30.4,30.4,30.8,30.5,30.4,30.8,30.7,30.5,30.8,31.0,30.8,30.7,30.9,30.8,30.7,30.7,30.8,30.8,30.2,30.4,30.9,30.9,30.4,30.2,30.3,30.2,29.8,30.4,30.2,29.8,30.4,30.2,29.8,28.7,29.7,30.4,29.9,29.3,29.6,29.9,30.0,29.6,30.2,30.3,29.5,30.4,30.5,30.2,29.8,30.4,30.3,30.2,29.7,30.3,30.2,30.3,30.4,30.5,30.2,29.9,30.6,30.1,30.7,30.2,30.7,30.3,30.4,30.7,31.0,30.6,30.1,30.8,30.7,30.7,30.1,30.8,30.5,30.2,30.6,30.9,30.6,30.0,30.9,30.9,31.0,30.4,31.1,30.9,30.7,30.9,31.0,31.0,29.9,30.8,30.5,30.8,30.0,30.6,30.3,30.2,30.2,30.5,30.1,29.5,30.5,30.4,30.0,29.3,30.4,29.8,29.4,30.3,30.0,29.6,29.0,30.2,29.6,30.1,29.3,30.2,29.8,29.5,30.2,30.1,30.2,29.9,30.8,30.3,30.7,30.4,30.8,30.8,30.8,30.4,30.6,30.7,30.5,30.3,30.4,30.6,30.2,30.2,30.6,30.5,30.2,30.6,30.5,30.2,30.7,30.9,30.8,30.5,30.8,31.0,31.1,31.0,31.1,31.3,31.1,31.0,31.1,31.3,31.1,31.2,31.3,31.2,31.2,31.3,31.3,31.2,31.3,31.4,31.4,31.4,31.2,31.5,31.5,31.4,31.4,31.5,31.5,31.4,31.5,31.4,31.5,31.4,31.5,31.5,31.4,31.5,31.4,31.5,31.5,31.5,30.0,30.5,30.3,30.1,30.0,30.4,29.8,29.4,30.0,29.6,28.8,29.0,29.7,28.3,28.7,29.0,28.7,28.3,28.7,29.0,28.6,28.1,29.2,28.6,28.2,28.6,28.6,29.0,28.1,28.7,28.3,28.8,28.5,29.1,29.0,28.3,29.1,29.0,29.2,28.7,28.8,28.9,29.4,28.8,29.0,29.8,29.6,29.2,29.5,29.9,29.4,30.0,30.0,29.8,29.0,28.5,29.4,29.7,29.6,29.2,29.2,28.8,29.0,28.6,28.9,28.2,28.5,28.8,28.8,27.9,27.1,28.5,28.8,28.4,28.1,28.3,28.3,28.7,28.4,28.5,28.6,28.2,29.2,28.8,28.4,28.6,29.1,28.8,29.0,28.5,29.0,28.2,29.3,29.1,29.0,28.6,28.5,29.2,28.4,29.3,29.0,29.1,28.4,28.9,29.1,29.1,28.5,27.9,29.0,28.8,29.1,28.4,28.6,28.8,29.0,29.1,28.7,29.3,27.9,29.1,28.9,28.9,28.5,28.9,29.0,28.3,29.9,28.9,29.0,28.0,29.0,28.4,29.3,27.8,28.4,28.2,28.9,28.4,28.6,27.8,27.8,28.5,28.5,28.3,27.9,28.4,28.3,28.4,29.2,28.6,28.2,27.9,28.5,28.8,29.0,28.1,28.9,28.6,29.4,29.1,29.5,30.4,29.4,30.0,29.7,29.5,29.8,29.5,29.0,29.0,29.0,28.8,28.5,28.4,28.6,28.0,28.1,27.4,27.8,27.9,28.2,27.3,27.8,26.9,26.1,26.7,27.1,26.6,26.3,25.9,26.2,25.6,24.3,24.5,23.3,22.2,20.8,20.0,19.8,17.5,16.7,15.8,14.2,12.4,13.5,13.1,10.8,11.4,10.5,9.8,8.2,10.6,8.7,8.5,7.6,6.4,5.4,5.1,3.1,2.4,2.8,2.0,1.6,0.9,0.8,1.0,1.9,2.2,3.4,4.3,5.9],[31.0,31.3,31.1,31.3,31.3,31.4,31.3,31.3,31.3,31.0,31.2,31.2,31.1,31.0,31.4,31.1,31.1,31.1,30.6,30.6,30.9,31.1,30.8,30.7,31.0,31.0,30.4,30.6,30.9,30.9,30.5,30.8,31.0,30.6,30.4,30.9,30.7,30.3,30.6,30.8,30.9,30.4,30.9,30.7,30.7,30.8,31.1,31.0,30.6,30.9,31.1,30.8,30.5,30.8,30.8,30.3,30.3,30.9,30.8,30.2,30.5,30.5,30.4,29.9,30.4,30.4,29.9,30.3,30.4,29.9,29.4,30.0,30.4,30.2,29.6,29.8,30.3,30.3,29.8,30.3,30.5,29.7,30.4,30.7,30.5,30.0,30.6,30.5,30.4,30.1,30.6,30.4,30.1,30.5,30.6,30.6,30.1,30.6,30.5,30.7,30.4,30.8,30.5,30.6,30.6,31.1,30.8,30.3,30.7,31.0,30.9,30.1,31.0,30.8,30.3,30.7,31.2,30.8,29.7,30.9,31.0,30.9,30.3,31.2,30.8,30.7,30.7,31.1,31.0,30.2,30.9,30.5,30.7,29.9,30.7,30.4,30.0,30.3,30.7,30.5,29.6,30.5,30.3,30.3,29.0,30.4,29.9,29.7,30.1,30.2,30.0,29.3,30.2,30.0,30.1,29.3,30.2,30.0,29.5,30.3,30.5,30.0,30.0,30.8,30.6,30.6,30.6,30.9,30.9,30.8,30.5,30.8,30.9,30.6,30.4,30.6,30.7,30.2,30.1,30.8,30.4,30.4,30.7,30.8,30.0,30.7,30.8,30.9,30.5,30.6,31.0,31.0,30.9,31.0,31.2,31.0,31.0,31.1,31.1,31.0,31.1,31.3,31.1,31.2,31.4,31.2,31.1,31.2,31.4,31.4,31.3,31.2,31.4,31.4,31.3,31.4,31.4,31.5,31.2,31.5,31.4,31.4,31.3,31.5,31.4,31.4,31.5,31.4,31.4,31.4,31.5,29.6,29.9,29.9,29.7,29.6,29.6,29.4,29.3,29.3,29.1,28.7,28.4,28.9,27.9,28.3,28.2,28.5,27.9,28.0,29.2,28.4,28.3,28.7,28.8,28.6,28.5,28.5,28.8,28.2,28.6,28.5,28.8,28.7,28.9,29.2,28.9,29.3,28.7,29.1,29.1,29.2,28.8,29.3,29.2,28.9,29.6,29.6,29.3,29.0,29.8,29.8,29.9,29.5,29.7,29.4,28.8,29.2,29.6,29.6,29.2,29.2,28.8,29.1,28.4,28.7,28.3,28.2,28.7,28.6,28.2,27.3,28.2,28.7,28.4,28.1,28.5,28.1,28.4,28.4,28.3,28.3,28.2,28.9,28.5,28.4,28.5,28.4,28.5,28.4,28.4,28.6,28.5,28.5,29.2,28.7,28.5,28.5,29.1,28.4,29.0,28.9,28.8,28.5,28.7,29.1,28.9,28.4,28.2,29.0,28.9,28.8,28.4,28.8,28.8,28.1,29.4,28.9,28.9,28.1,29.1,29.1,28.8,28.4,29.1,28.9,28.1,29.5,28.9,28.9,28.2,28.9,28.5,29.1,28.4,28.5,28.5,28.1,28.8,28.6,27.9,28.4,28.7,28.4,28.4,28.5,28.5,28.4,28.7,29.1,28.6,28.5,28.6,28.9,28.9,29.0,28.4,28.9,28.9,28.9,29.3,29.3,30.2,29.2,29.7,29.6,29.3,29.6,29.4,28.9,28.6,28.9,28.8,28.4,28.0,28.6,27.3,27.9,27.8,27.4,26.9,27.5,28.0,27.4,27.1,26.3,26.8,26.6,26.1,25.7,26.1,26.0,24.8,24.5,24.5,23.2,21.5,21.5,20.5,19.9,18.9,18.0,17.4,15.2,13.9,15.2,14.3,11.7,12.1,13.1,10.5,9.3,11.1,10.4,7.7,8.1,8.6,6.4,5.1,5.5,3.6,2.9,2.5,2.4,1.9,0.9,0.8,1.2,1.9,2.9,3.8,4.8],[30.9,31.2,31.0,31.2,31.2,31.3,31.3,31.2,31.1,31.0,31.1,31.1,30.8,31.0,31.3,31.0,31.0,31.0,30.6,30.6,30.8,31.0,30.6,30.7,31.0,30.9,30.4,30.6,30.9,30.9,30.6,30.8,30.9,30.4,30.5,30.9,30.7,30.2,30.7,30.9,30.7,30.4,30.9,30.7,30.6,30.8,31.2,31.0,30.5,31.1,30.9,30.8,30.5,30.9,30.8,30.1,30.4,31.0,30.8,30.1,30.7,30.7,30.5,30.0,30.6,30.4,30.0,30.5,30.5,30.2,29.5,30.2,30.5,30.2,29.8,30.0,30.4,30.3,30.0,30.4,30.5,29.8,30.5,30.7,30.6,29.8,30.7,30.5,30.2,30.2,30.7,30.7,30.2,30.5,30.6,30.6,30.2,30.6,30.3,30.7,30.4,30.8,30.6,30.4,30.6,31.1,30.7,30.2,30.7,30.8,30.7,30.5,30.9,30.7,30.3,30.6,31.1,30.7,30.0,30.7,30.9,30.7,30.3,31.1,30.7,30.5,30.6,31.0,30.9,30.1,30.8,30.5,30.7,30.3,30.7,30.4,30.1,30.1,30.5,30.2,29.9,30.4,30.1,30.2,29.4,30.4,30.0,29.6,30.2,30.2,29.8,29.4,30.2,29.9,30.2,29.5,30.2,30.2,29.7,30.2,30.4,30.0,30.3,30.7,30.6,30.5,30.6,30.8,30.8,30.7,30.2,30.6,30.7,30.5,30.2,30.5,30.7,30.2,30.4,30.8,30.5,29.9,30.6,30.8,30.3,30.6,30.6,30.9,30.4,30.6,30.9,30.8,30.7,31.0,31.1,30.9,30.9,31.0,31.1,30.9,31.1,31.2,31.0,31.0,31.3,31.2,31.0,31.1,31.3,31.2,31.2,31.2,31.3,31.3,31.2,31.2,31.4,31.5,31.3,31.4,31.5,31.4,31.4,31.5,31.3,31.3,31.5,31.3,31.4,31.4,31.5,29.8,29.9,29.9,29.7,29.5,30.0,29.5,29.0,29.6,29.4,28.9,28.3,29.2,29.2,28.6,28.7,28.7,28.3,28.7,28.9,28.4,28.3,28.8,28.7,28.2,28.3,28.4,29.2,28.6,28.2,28.7,29.0,28.5,28.4,29.1,28.7,28.4,28.4,29.1,28.8,28.5,28.8,29.3,28.7,29.1,29.7,29.6,29.3,29.1,29.8,29.5,29.9,29.7,29.7,29.2,28.8,28.9,29.4,29.6,28.9,28.9,28.8,28.7,28.3,28.9,28.1,28.2,29.0,28.7,28.1,27.6,28.5,28.6,27.9,28.0,28.3,28.3,28.3,28.5,28.4,28.1,28.0,28.6,28.3,28.4,28.1,28.6,28.2,28.4,28.6,28.7,28.7,28.5,29.0,28.8,28.4,28.4,29.2,28.5,28.9,28.8,28.9,28.6,28.4,28.6,28.9,28.3,28.1,29.2,28.6,28.8,28.6,29.2,28.6,28.3,28.9,28.9,28.8,28.2,29.3,28.9,28.7,28.4,28.9,28.9,28.4,29.3,28.7,28.8,28.3,29.0,28.2,29.0,28.5,28.5,28.2,28.2,28.3,28.4,28.0,28.1,28.7,28.1,28.3,28.1,28.2,28.0,28.1,28.7,28.1,28.1,27.9,28.6,28.1,28.6,28.1,28.8,28.4,28.2,28.5,29.0,29.4,28.8,29.5,28.8,28.4,29.1,28.8,28.6,28.1,27.6,27.8,28.0,27.5,27.6,26.6,27.7,27.1,27.4,26.9,26.8,26.2,27.5,26.8,25.8,26.8,26.5,26.0,25.7,26.3,26.3,25.1,24.2,25.4,24.1,22.2,22.1,21.8,21.6,18.7,19.1,17.9,16.3,14.5,16.5,15.5,12.5,13.2,14.0,13.0,9.6,12.0,10.7,9.3,7.6,9.4,8.0,6.6,5.0,4.9,4.0,2.8,2.4,2.8,1.9,1.0,0.8,1.3,2.3,3.1,3.2],[31.2,31.4,31.2,31.4,31.3,31.4,31.4,31.2,31.2,31.3,31.1,31.1,31.2,31.1,31.2,31.0,31.1,31.2,30.8,30.7,31.1,31.2,31.0,30.7,31.1,30.9,30.5,30.7,31.1,31.0,30.7,30.9,31.1,30.7,30.7,31.0,30.7,30.5,30.8,31.1,30.8,30.5,31.0,30.9,30.7,31.0,31.2,31.0,30.7,31.1,31.0,30.9,30.7,31.0,31.0,30.5,30.6,31.0,30.9,30.4,30.7,30.9,30.7,30.1,30.7,30.4,30.0,30.7,30.7,30.1,29.4,30.2,30.5,30.0,29.7,30.1,30.4,30.3,29.9,30.6,30.4,29.8,30.5,30.8,30.5,30.0,30.6,30.6,30.2,30.1,30.7,30.7,30.2,30.6,30.5,30.4,30.2,30.7,30.5,30.9,30.5,30.9,30.6,30.3,30.6,31.0,30.6,30.1,30.8,30.9,30.7,30.4,30.9,30.6,30.1,30.5,31.0,30.6,29.9,30.8,30.8,30.8,30.3,31.1,30.6,30.4,30.9,31.1,30.8,30.0,30.9,30.7,30.8,30.4,30.8,30.4,30.0,30.2,30.6,30.1,29.9,30.5,30.2,30.1,29.4,30.5,30.1,29.5,30.4,30.2,29.6,29.4,30.1,29.8,29.9,29.6,30.3,30.2,29.6,30.4,30.4,30.3,30.3,30.7,30.5,30.4,30.5,30.8,30.7,30.7,30.2,30.6,30.6,30.5,30.6,30.7,30.9,30.3,30.5,30.8,30.5,30.2,30.8,30.6,30.3,30.8,30.9,30.7,30.3,30.6,31.1,30.9,30.9,31.1,31.1,30.8,31.0,31.2,31.2,30.9,31.2,31.3,31.1,31.1,31.2,31.3,31.1,31.3,31.3,31.4,31.3,31.2,31.4,31.4,31.3,31.4,31.4,31.4,31.3,31.5,31.4,31.5,31.4,31.4,31.5,31.4,31.4,31.5,31.4,31.4,31.5,30.1,30.4,30.5,29.9,29.9,30.4,29.6,29.3,30.0,29.5,29.1,28.8,29.6,28.6,28.8,29.0,29.3,28.5,28.5,29.6,28.8,28.4,29.0,29.2,28.7,28.4,28.6,29.3,28.8,28.4,29.1,29.4,28.5,28.6,29.3,29.0,28.6,28.7,29.4,28.9,28.8,28.9,29.5,28.7,28.9,29.4,29.5,29.3,29.2,29.8,29.5,29.8,29.7,29.9,29.1,28.8,29.2,29.6,29.6,29.2,29.3,29.1,29.3,28.3,29.0,28.2,28.2,28.8,28.9,28.0,27.8,28.6,29.1,28.1,28.0,28.7,28.5,28.6,28.4,28.8,28.2,28.3,29.2,28.8,28.5,28.5,29.0,28.8,28.2,28.6,28.9,28.6,28.6,29.2,29.1,28.4,28.6,29.3,28.7,28.8,28.7,29.2,28.5,28.6,28.6,29.4,28.3,28.3,29.0,28.5,28.7,28.2,29.2,28.4,28.2,28.7,29.4,29.3,28.3,29.2,29.3,28.8,28.4,29.3,28.9,28.6,29.5,29.2,28.9,28.3,29.0,28.3,29.2,28.2,28.9,28.1,28.0,28.2,28.7,28.2,28.1,28.8,28.5,28.0,28.1,28.3,28.0,28.1,28.9,28.2,27.8,28.0,28.6,28.0,28.6,28.3,28.4,28.7,28.4,28.8,29.3,29.9,29.0,29.7,28.8,28.6,29.1,28.9,28.3,28.2,28.1,28.1,28.1,27.8,28.1,27.2,28.0,27.4,27.3,27.0,26.8,26.8,27.4,26.7,26.3,26.4,26.5,26.0,25.7,26.0,26.3,25.9,24.8,24.8,23.8,22.3,22.5,22.0,21.3,19.5,19.4,18.3,16.6,14.9,16.5,16.4,13.8,14.5,13.7,13.7,11.6,13.2,10.5,9.6,9.5,9.4,10.0,9.5,7.2,5.6,8.3,4.6,3.3,3.4,2.9,2.2,1.0,0.8,1.4,2.7,3.7],[31.2,31.3,31.2,31.4,31.3,31.4,31.3,31.3,31.3,31.1,31.2,31.2,31.2,31.1,31.3,31.1,31.1,31.2,30.8,30.9,31.2,31.2,30.9,30.9,31.2,31.1,30.6,30.9,31.1,31.0,30.7,31.1,31.1,30.6,30.7,31.0,30.9,30.5,30.9,31.0,30.9,30.6,31.1,31.0,30.8,30.9,31.2,31.1,30.7,31.1,31.1,31.0,30.7,31.1,30.9,30.2,30.6,31.1,31.0,30.3,30.8,30.6,30.7,30.1,30.6,30.5,30.0,30.5,30.6,30.2,29.3,30.2,30.6,30.3,29.8,29.9,30.4,30.4,29.9,30.5,30.6,29.8,30.7,30.8,30.8,29.9,30.9,30.8,30.4,30.2,30.7,30.6,30.3,30.7,30.8,30.6,30.1,30.8,30.4,30.8,30.5,30.9,30.4,30.5,30.7,31.3,30.8,30.2,30.8,31.0,30.8,30.5,31.1,30.6,30.4,30.7,31.2,30.7,29.9,30.9,31.1,30.9,30.4,31.1,30.9,30.6,30.8,31.1,31.0,30.2,31.1,30.8,30.9,30.5,30.7,30.5,30.1,30.4,30.9,30.4,29.6,30.6,30.5,30.3,29.5,30.6,30.0,29.6,30.4,30.3,29.9,29.4,30.4,30.0,30.3,29.7,30.4,30.2,29.5,30.4,30.6,30.2,30.1,30.9,30.6,30.7,30.5,30.8,30.9,30.8,30.4,30.7,30.8,30.6,30.7,30.7,30.9,30.4,30.5,30.7,30.3,30.3,30.8,30.6,29.9,30.7,30.9,30.6,30.3,30.5,31.0,30.9,31.0,31.1,31.2,31.0,31.0,31.3,31.2,31.0,31.2,31.3,31.2,31.2,31.4,31.3,31.1,31.1,31.5,31.4,31.2,31.3,31.5,31.4,31.2,31.4,31.4,31.5,31.4,31.5,31.5,31.4,31.5,31.6,31.4,31.4,31.5,31.4,31.5,31.5,31.6,29.8,30.0,30.0,29.7,29.3,29.8,29.2,28.8,29.6,29.0,28.6,28.3,29.3,28.5,28.3,28.9,28.9,28.6,28.6,29.7,29.2,28.8,29.2,29.5,28.6,29.1,29.0,29.3,28.6,29.0,28.9,29.4,28.9,29.2,29.4,28.8,29.3,29.2,29.7,29.2,29.2,29.1,29.5,28.8,29.1,29.9,29.8,29.7,29.1,30.0,29.5,30.2,29.8,29.7,29.4,28.7,29.4,29.7,29.7,29.5,29.5,29.0,29.5,29.0,29.2,28.4,28.6,29.3,29.1,28.4,27.6,28.7,29.1,28.5,28.3,28.5,28.5,28.6,28.6,28.8,28.5,28.6,29.3,28.9,28.6,28.9,29.0,28.8,28.6,28.9,29.0,28.9,28.9,28.9,28.9,28.5,28.7,29.5,28.7,29.4,29.2,29.2,28.7,29.0,29.1,29.2,28.7,28.6,29.2,28.6,29.0,28.6,29.0,28.6,28.4,29.0,28.9,29.2,28.1,29.3,29.0,28.8,28.5,29.2,29.2,28.9,29.7,29.1,29.2,28.5,29.3,29.0,29.6,28.5,29.0,28.5,28.5,28.8,28.8,28.6,28.5,29.3,28.6,28.5,28.4,28.9,28.5,28.8,29.4,28.8,28.5,28.6,29.1,28.6,29.0,28.6,29.0,28.7,28.9,29.1,29.4,30.4,29.6,30.1,29.6,29.3,29.5,29.3,29.0,28.7,29.0,28.5,28.4,28.7,29.1,27.8,28.4,28.4,28.1,27.5,27.7,27.8,27.9,27.1,27.3,27.5,27.5,26.9,26.9,26.8,26.7,26.7,26.0,25.9,25.7,24.1,23.7,23.4,22.7,21.6,20.9,20.4,18.7,16.7,18.2,17.6,15.4,16.6,16.1,13.4,12.8,14.5,12.3,10.8,10.1,11.3,9.6,9.8,9.9,7.9,9.3,6.6,5.2,4.3,3.9,4.0,3.2,1.0,0.8,1.5,3.1],[31.1,31.4,31.1,31.4,31.3,31.4,31.3,31.3,31.3,31.2,31.2,31.2,31.2,31.2,31.5,31.1,31.2,31.3,30.9,30.8,31.2,31.3,31.1,31.0,31.3,31.1,30.7,30.9,31.3,31.1,30.9,31.0,31.3,30.8,30.8,31.2,30.9,30.8,30.9,31.2,31.0,30.8,31.2,31.0,30.9,31.0,31.4,31.2,30.8,31.2,31.2,31.0,30.9,31.1,31.1,30.7,30.7,31.1,31.0,30.5,30.8,31.1,30.8,30.3,30.8,30.6,30.3,30.7,30.8,30.4,29.9,30.4,30.6,30.3,30.0,30.4,30.7,30.3,30.2,30.8,30.6,30.1,30.5,31.0,30.8,30.1,30.8,30.6,30.3,30.2,31.0,30.9,30.4,30.5,30.7,30.7,30.4,30.8,30.7,30.8,30.6,31.0,30.8,30.6,30.7,31.1,30.8,30.3,30.7,31.0,30.7,30.5,31.0,30.8,30.3,30.6,31.0,30.8,30.1,30.9,30.9,30.8,30.5,31.2,30.9,30.7,31.0,31.2,31.0,30.4,30.9,31.0,30.9,30.5,31.0,30.7,30.3,30.3,30.7,30.4,30.2,30.6,30.3,30.3,29.9,30.6,30.3,29.9,30.5,30.3,30.0,29.7,30.1,30.1,30.1,29.9,30.4,30.1,29.8,30.4,30.3,30.3,30.3,30.7,30.5,30.5,30.7,30.8,30.8,31.0,30.5,30.7,30.7,30.9,30.5,30.8,30.9,30.6,30.7,30.9,30.7,30.3,30.7,30.8,30.6,30.8,31.0,30.9,30.5,30.7,31.2,31.0,30.9,31.2,31.2,31.1,31.0,31.2,31.2,31.1,31.2,31.3,31.2,31.1,31.2,31.3,31.1,31.3,31.3,31.2,31.2,31.3,31.5,31.4,31.4,31.5,31.5,31.5,31.4,31.5,31.4,31.5,31.4,31.4,31.4,31.3,31.4,31.4,31.4,31.6,31.5,30.3,30.4,30.5,30.2,30.0,30.5,29.7,29.5,30.4,29.8,29.4,29.3,30.1,29.1,29.3,29.1,29.7,29.0,28.6,29.8,29.4,29.3,29.1,29.4,29.5,28.5,28.8,29.7,29.1,28.4,29.2,29.8,29.5,29.2,29.7,29.4,28.9,29.3,29.7,29.1,29.3,29.3,29.7,28.9,29.2,29.6,30.0,29.7,29.4,30.0,29.8,30.0,30.0,30.1,29.7,29.2,29.5,29.8,29.8,29.4,29.2,29.3,29.1,28.9,29.4,28.3,28.5,28.9,29.2,28.4,28.2,28.6,29.3,28.4,28.3,29.2,28.8,28.2,28.6,28.9,28.5,28.4,29.3,29.0,28.5,28.6,29.1,28.9,28.6,28.7,29.2,28.9,28.7,29.2,29.0,28.8,28.8,29.4,28.9,28.7,28.9,29.2,29.0,28.6,29.1,29.6,28.8,28.7,29.3,29.0,29.0,28.9,29.4,29.0,28.7,29.1,29.7,29.2,28.9,29.6,29.6,29.1,28.9,29.7,29.3,29.0,29.5,29.6,29.4,28.9,29.5,29.0,29.1,28.9,28.8,28.6,28.6,28.8,29.3,28.4,28.8,29.2,28.8,28.7,28.6,28.7,28.6,28.5,29.1,28.6,28.1,28.7,28.7,28.6,29.0,28.7,29.0,28.9,28.9,29.2,29.7,30.0,29.4,30.0,29.2,28.9,29.2,29.3,28.5,28.5,28.5,28.3,28.0,28.2,28.1,27.5,28.3,27.8,27.7,27.3,27.6,27.7,28.1,27.4,27.2,27.8,27.6,27.0,27.0,27.6,27.4,27.3,27.0,27.4,26.6,25.3,25.9,25.2,24.5,23.7,24.0,22.4,21.6,20.1,20.7,20.1,17.9,18.9,18.1,16.5,14.7,16.6,15.7,13.0,12.4,12.7,12.2,10.2,11.9,10.7,9.8,7.6,7.5,6.4,4.9,5.0,4.9,3.0,1.1,0.8,1.6],[31.3,31.3,30.9,31.4,31.4,31.4,31.4,31.4,31.3,31.3,31.3,31.4,31.3,31.4,31.5,31.2,31.3,31.4,31.2,30.9,31.3,31.4,31.2,31.2,31.4,31.3,31.1,31.2,31.3,31.3,31.1,31.2,31.4,31.1,31.1,31.3,31.1,31.0,31.1,31.3,31.2,31.1,31.3,31.3,31.1,31.2,31.4,31.4,31.1,31.4,31.4,31.2,31.1,31.4,31.4,30.9,31.1,31.4,31.2,30.8,31.2,31.3,31.0,30.7,31.2,31.1,30.7,31.0,31.2,30.8,30.4,30.9,31.1,30.8,30.7,31.0,31.1,30.9,30.8,31.1,31.0,30.5,31.0,31.2,31.1,30.7,31.3,31.2,30.8,30.9,31.3,31.2,30.9,31.0,31.2,31.1,30.9,31.2,31.1,31.1,31.0,31.2,31.1,30.9,31.1,31.4,31.1,30.7,31.1,31.3,31.0,31.0,31.3,31.2,30.8,31.0,31.4,31.2,30.6,31.2,31.4,31.2,30.8,31.4,31.3,31.0,31.1,31.4,31.2,30.7,31.2,31.2,31.2,31.0,31.2,31.0,30.8,30.8,31.2,30.8,30.8,31.0,30.8,30.7,30.5,31.0,30.7,30.4,30.9,30.9,30.5,30.4,30.7,30.7,30.7,30.6,31.0,30.7,30.4,31.0,30.9,30.5,30.8,31.0,31.1,31.1,31.0,31.2,31.2,31.1,30.7,31.1,31.1,31.1,30.8,31.0,31.2,30.9,30.9,31.1,31.1,30.7,31.1,31.1,30.9,31.0,31.2,31.1,30.9,31.0,31.3,31.2,31.1,31.3,31.3,31.3,31.1,31.3,31.2,31.3,31.4,31.4,31.3,31.2,31.4,31.3,31.3,31.3,31.5,31.4,31.3,31.3,31.5,31.4,31.4,31.5,31.5,31.5,31.4,31.5,31.5,31.5,31.5,31.5,31.5,31.4,31.5,31.4,31.4,31.5,31.6,30.5,30.4,30.3,30.4,30.2,30.7,30.2,29.9,30.4,30.2,29.6,30.0,30.3,29.6,29.4,29.3,29.9,30.0,29.4,29.9,29.9,29.6,29.5,29.7,29.8,29.3,29.5,29.9,29.4,28.9,29.5,30.0,29.6,29.5,29.9,29.7,29.0,29.5,30.0,29.5,29.2,29.7,29.6,29.6,29.6,30.0,30.1,30.0,29.9,30.2,30.2,30.2,30.3,30.3,30.0,29.4,29.8,30.1,30.2,29.8,29.7,29.6,29.6,29.5,29.5,29.2,28.9,29.4,29.5,28.9,28.6,29.1,29.7,29.2,28.9,29.3,29.2,29.3,28.9,29.4,29.0,29.1,29.7,29.5,29.2,29.3,29.5,29.5,29.1,29.2,29.6,29.2,29.3,29.7,29.5,29.0,29.4,29.9,29.5,29.8,29.7,29.8,29.5,29.5,29.4,30.0,29.3,29.2,29.8,29.6,29.8,29.6,29.9,29.6,29.4,29.6,30.0,30.0,29.4,30.1,30.1,30.0,29.6,30.2,30.0,29.8,30.1,30.0,30.0,29.5,29.9,29.6,29.9,29.4,29.6,29.3,29.3,29.2,29.6,29.3,29.3,29.6,29.4,29.0,28.9,29.3,29.1,29.1,29.5,28.9,28.9,28.9,29.0,28.8,29.4,28.9,29.2,29.3,29.0,29.2,29.8,29.8,29.6,30.1,29.5,29.1,29.3,29.2,29.2,28.5,28.5,28.6,28.4,28.4,28.5,27.8,28.5,28.4,28.1,27.9,28.3,28.0,28.6,27.9,28.2,28.5,28.2,28.1,28.4,28.3,28.5,28.6,28.2,28.4,28.1,27.5,27.4,27.6,27.5,26.6,26.8,26.3,25.1,23.8,24.9,23.7,21.5,21.7,22.6,20.8,18.7,19.2,19.1,16.8,14.6,15.4,13.6,12.2,11.2,11.7,12.1,9.0,9.4,9.8,7.7,5.7,6.9,5.7,3.5,1.3,0.8]],"max_predicted_aligned_error":31.75}]
```
