## Supplementary material for "Disordered proteins interact with the chemical environment to tune their protective function during drying": File S2: fold_2024_06_07_10_56_summary_confidences_1.json

```
{
 "chain_iptm": [
  0.15,
  0.15
 ],
 "chain_pair_iptm": [
  [
   0.82,
   0.15
  ],
  [
   0.15,
   0.82
  ]
 ],
 "chain_pair_pae_min": [
  [
   0.76,
   26.19
  ],
  [
   26.32,
   0.76
  ]
 ],
 "chain_ptm": [
  0.82,
  0.82
 ],
 "fraction_disordered": 0.0,
 "has_clash": 0.0,
 "iptm": 0.15,
 "num_recycles": 10.0,
 "ptm": 0.51,
 "ranking_score": 0.22
}
```
