## Supplementary material for "Disordered proteins interact with the chemical environment to tune their protective function during drying": File S2: predicted_aligned_error.json

```
[{"predicted_aligned_error":[[0.3,2.4,5.5,7.0,6.0,8.1,9.3,9.8,10.3,11.1,15.7,14.9,13.6,17.1,21.0,18.4,19.3,21.8,23.0,18.8,19.4,24.1,24.0,21.9,24.6,25.8,23.3,23.7,25.5,25.2,25.8,26.4,26.6,27.6,26.0,26.5,26.5,29.2,29.6,27.1,27.6,29.0,29.9,27.3,30.0,30.0,29.4,29.0,30.0,30.3,29.7,29.6,31.2,29.9,29.1,29.1,30.9,30.0,30.1,30.4,30.2,29.0,29.5,30.3,30.3,29.5,30.3,30.2,30.3,29.7,29.8,29.4,30.0,30.1,29.6,29.8,30.2,29.4,30.0,28.6,29.2,29.4,29.7,28.4,29.3,28.3,29.5,29.6,29.8,29.7,29.4,29.7,30.1,30.0,30.1,29.2,29.4],[1.9,0.3,1.9,3.4,5.4,6.0,6.7,7.2,8.1,7.0,8.1,9.5,10.5,11.1,13.4,15.6,13.2,14.7,17.5,16.9,17.6,14.9,18.5,16.5,21.0,18.0,19.7,20.1,20.6,20.0,20.9,23.3,20.9,23.2,22.3,24.0,22.4,25.1,24.3,24.7,25.2,25.3,24.8,24.2,25.4,26.4,27.6,25.0,27.9,27.1,27.0,25.5,28.9,28.2,26.7,28.6,29.6,29.4,29.5,29.2,29.0,27.8,30.1,28.9,30.1,28.8,30.0,30.0,30.3,29.4,29.9,30.2,29.5,29.2,30.0,29.3,28.8,28.9,29.1,28.6,29.3,29.6,30.0,29.0,29.4,29.2,29.7,29.6,29.7,29.9,29.4,29.8,29.3,29.2,29.1,29.3,27.7],[3.9,1.9,0.3,2.1,4.3,5.3,7.9,5.4,6.5,7.4,7.2,8.9,8.3,8.0,8.2,13.3,11.2,13.1,16.4,17.0,15.4,13.5,16.2,14.5,19.1,16.5,16.5,19.8,18.7,18.1,17.8,19.7,19.2,21.8,18.5,23.0,21.3,23.3,23.2,23.4,24.2,25.8,24.7,24.6,26.2,25.9,27.8,26.1,26.4,26.7,27.1,25.5,27.9,27.7,26.6,28.0,28.3,29.1,29.0,28.3,28.6,28.8,28.7,27.9,29.5,29.6,29.4,29.2,30.0,29.7,29.2,29.4,29.5,28.8,29.3,29.1,28.8,28.6,28.4,28.8,29.4,29.2,28.8,28.9,28.8,29.4,29.4,28.6,29.5,29.7,29.6,29.8,28.8,28.8,29.2,28.9,28.2],[7.5,4.1,1.7,0.3,2.0,2.4,5.6,4.7,5.8,5.7,5.9,6.6,6.2,8.7,6.1,7.6,12.1,11.4,9.5,13.6,11.8,12.3,13.9,14.2,17.2,15.0,14.9,18.1,18.5,16.9,16.7,19.9,19.4,20.8,17.8,22.8,19.9,24.3,24.0,21.8,24.8,25.6,24.6,23.3,25.9,26.7,26.9,26.2,28.7,27.5,27.2,27.2,29.6,28.5,27.0,28.6,29.9,28.5,28.5,28.8,28.6,27.2,29.3,29.2,28.5,29.1,29.3,28.6,28.7,28.9,28.5,27.8,29.0,28.7,29.2,28.9,29.1,28.3,28.7,29.0,28.2,29.6,28.3,27.0,28.9,28.8,29.2,29.9,29.6,29.7,29.1,29.7,29.6,28.7,29.7,29.2,28.8],[4.8,5.3,3.1,1.5,0.3,1.4,3.0,3.2,6.9,5.7,7.1,6.9,5.9,6.3,6.3,6.8,6.7,10.3,9.6,9.8,10.6,13.2,12.9,10.6,12.1,14.3,13.9,14.4,14.6,17.4,13.9,17.2,17.8,19.6,16.1,19.1,19.7,20.6,21.8,21.3,22.3,24.4,22.8,21.5,23.3,24.4,25.6,23.5,26.0,27.2,25.0,23.9,28.7,27.4,26.1,28.5,28.8,28.8,28.3,28.6,28.7,28.4,29.0,29.0,29.2,29.6,30.0,29.5,29.8,29.6,29.4,29.3,29.9,29.4,29.2,29.0,29.1,29.0,28.6,29.2,28.6,29.3,29.4,28.0,28.8,28.9,29.0,29.6,29.3,29.5,29.4,29.6,29.9,30.0,30.2,30.4,29.9],[5.8,4.1,3.5,3.5,1.5,0.3,1.5,1.9,3.5,4.3,5.2,6.6,6.2,6.3,6.3,7.1,7.2,8.2,11.0,9.8,10.5,11.4,10.8,10.2,13.2,14.4,12.8,12.7,16.6,17.6,16.2,18.1,18.1,18.4,18.7,20.8,20.4,23.3,23.1,22.8,22.9,24.8,23.7,23.5,25.4,26.3,26.0,23.5,26.5,26.1,25.7,24.7,28.0,27.2,25.1,27.7,27.8,28.4,27.5,28.0,28.7,28.1,28.5,29.0,29.3,29.3,29.7,29.5,29.4,28.6,29.6,29.1,29.7,29.6,29.5,29.4,28.8,29.6,29.0,29.4,29.6,29.9,29.9,29.3,29.5,29.5,29.8,29.9,30.2,29.6,29.7,29.8,29.5,29.5,29.5,29.5,28.7],[5.5,5.8,4.1,3.9,4.0,1.4,0.3,1.4,2.9,2.9,5.7,4.3,4.8,4.5,4.7,5.7,4.4,5.9,5.9,9.3,8.3,8.1,10.0,12.4,12.1,12.8,12.3,11.6,15.1,14.8,12.3,15.1,16.4,16.1,15.6,19.3,18.3,21.6,20.9,20.8,22.7,24.2,22.4,21.9,24.5,24.8,25.0,22.8,26.1,26.8,25.1,24.6,26.8,26.0,24.8,27.0,26.9,28.9,26.4,27.9,27.2,26.5,29.6,28.4,29.6,27.9,29.8,28.8,28.9,29.4,29.2,28.5,29.7,29.4,29.0,28.8,29.6,28.4,29.3,28.6,29.0,29.1,28.8,28.4,28.9,29.1,29.3,29.4,29.9,29.1,29.6,30.2,30.0,30.0,30.3,30.2,29.9],[6.7,5.6,4.3,4.5,4.3,2.0,1.8,0.3,1.7,1.6,3.3,5.9,5.2,6.0,5.7,5.9,5.0,7.7,5.9,7.1,10.3,8.1,11.2,12.2,13.4,13.1,12.2,15.0,16.0,16.1,13.6,14.4,17.2,17.9,14.2,18.2,17.7,20.8,20.4,20.4,21.6,23.6,22.0,23.1,23.7,24.8,25.5,24.0,26.3,26.0,26.2,27.2,28.6,27.6,26.1,28.6,28.9,28.3,28.2,28.9,27.5,27.3,29.3,28.4,28.1,28.8,28.7,28.6,29.0,29.4,27.8,28.6,28.7,28.4,28.8,28.6,28.8,28.5,29.0,28.6,27.7,28.9,28.4,28.6,28.3,28.9,29.0,29.2,29.8,30.0,29.8,29.0,29.9,29.6,30.1,29.3,29.1],[7.4,6.3,4.8,5.4,6.2,4.0,2.4,1.3,0.3,1.6,2.2,3.4,5.4,4.9,5.8,6.0,5.6,7.2,6.2,6.4,7.2,10.7,11.2,10.1,10.8,11.9,11.3,12.8,12.0,14.8,14.1,14.3,15.7,17.7,16.2,17.5,17.6,19.8,19.9,20.6,21.2,22.7,21.6,21.7,25.0,23.9,25.2,22.9,25.7,26.0,24.6,25.3,27.1,26.7,24.7,28.3,28.1,28.1,28.1,28.9,27.9,28.0,28.4,27.9,29.0,29.6,28.6,29.1,29.1,29.0,29.0,29.3,29.6,30.1,29.8,30.0,29.3,29.5,30.0,28.3,28.8,29.5,29.8,28.8,28.9,28.9,29.1,29.5,29.7,29.0,29.0,29.9,29.2,29.7,30.0,29.9,28.9],[8.7,7.2,5.9,4.9,4.2,2.8,3.3,2.1,1.2,0.3,1.2,2.0,2.9,4.3,3.6,4.7,4.6,5.1,5.9,6.0,5.4,5.5,9.2,8.6,8.2,10.0,11.3,11.3,13.2,12.6,11.8,13.5,15.5,14.4,14.3,17.0,16.8,21.2,20.8,19.9,20.8,22.6,21.3,22.0,23.8,24.8,26.0,24.4,24.8,26.3,25.6,25.9,28.0,28.2,26.1,27.0,28.2,29.2,29.0,28.2,28.1,27.8,28.3,28.7,29.2,28.9,29.3,29.3,29.9,28.9,29.3,28.9,29.8,29.7,29.3,29.7,29.3,29.2,29.9,29.5,29.2,29.6,29.8,28.8,29.5,29.6,29.8,29.6,30.1,29.1,29.5,30.0,29.4,29.3,30.0,29.2,30.1],[10.7,8.1,5.3,6.5,5.4,5.1,4.5,3.7,3.5,1.1,0.3,1.2,2.1,3.6,4.9,4.1,4.0,4.5,4.6,4.8,4.9,7.3,7.2,10.6,8.2,10.4,11.1,15.6,13.2,15.3,13.4,15.0,16.2,16.1,14.6,16.2,17.2,19.3,20.8,20.4,22.1,22.6,21.9,21.5,23.0,24.5,26.6,25.7,25.6,27.3,27.0,26.2,28.4,26.7,25.9,26.9,28.4,29.1,26.0,28.4,28.4,28.4,28.8,28.7,28.5,28.6,29.5,28.8,29.5,29.5,28.9,27.8,29.3,28.4,28.7,29.2,29.2,29.2,29.2,28.9,28.4,29.6,28.4,29.3,28.2,29.4,28.6,29.1,29.7,29.6,30.0,29.5,30.2,30.1,30.2,30.2,29.6],[11.1,9.1,7.5,8.1,6.2,5.0,5.5,4.4,3.9,1.8,1.2,0.3,1.2,1.8,2.9,6.1,3.9,4.5,4.0,4.2,5.3,5.8,6.7,7.4,10.5,7.7,7.9,10.1,11.6,13.9,11.3,13.2,13.3,16.0,13.0,15.5,16.0,18.7,17.1,17.7,19.8,20.3,20.0,21.3,23.5,22.4,25.7,25.5,25.3,25.2,26.1,26.0,28.1,27.4,24.7,27.0,28.9,28.6,27.1,28.1,28.2,28.3,29.2,28.9,29.4,29.1,29.2,29.6,29.5,29.1,28.8,28.9,28.7,29.3,28.4,29.1,29.3,27.8,29.2,28.7,29.0,29.4,29.3,28.4,28.9,29.4,29.5,29.6,30.1,30.4,29.5,29.7,29.7,29.8,30.3,29.7,29.5],[12.1,9.1,7.9,7.2,5.7,5.1,4.7,5.1,4.8,4.4,4.6,1.4,0.3,1.4,2.4,3.2,3.1,4.8,4.2,4.7,5.7,5.6,6.2,6.6,7.0,10.5,7.9,10.4,11.7,14.0,12.3,12.4,14.4,14.8,14.2,16.0,16.1,20.1,20.7,18.4,20.2,23.6,22.7,20.3,25.1,25.7,26.3,23.7,26.4,26.3,25.7,26.4,28.1,26.9,25.3,27.1,28.6,28.5,30.0,28.8,28.5,29.7,28.9,28.1,28.7,29.4,29.2,29.2,29.7,29.8,29.1,29.3,30.4,30.0,30.2,30.5,29.9,30.1,30.2,29.9,29.7,29.8,30.5,30.0,29.5,30.1,29.6,29.9,30.1,29.7,29.7,30.2,29.9,29.9,30.0,29.4,29.4],[12.6,11.4,7.8,9.1,8.6,5.1,5.3,5.2,3.9,2.9,3.3,3.0,1.2,0.3,1.4,2.4,2.3,4.8,3.2,3.1,3.8,4.7,4.9,5.1,6.3,6.0,8.7,9.1,10.3,11.3,13.2,12.7,13.8,13.5,12.8,14.5,16.0,19.3,18.6,17.7,20.2,20.1,20.0,21.4,22.1,23.0,24.4,23.1,24.6,25.6,25.6,25.1,27.0,26.7,24.9,28.3,27.1,28.1,28.0,28.6,28.1,27.2,28.5,28.4,28.5,29.2,29.3,29.1,29.4,29.7,29.0,28.2,29.8,29.1,29.2,29.8,29.2,29.0,29.4,29.1,29.4,29.5,29.9,28.9,29.2,30.1,29.4,29.4,30.0,29.9,30.0,30.1,29.7,29.5,30.2,30.1,29.6],[14.9,11.3,11.2,10.8,10.5,7.5,6.9,5.6,4.9,5.1,3.5,3.7,2.1,1.2,0.3,1.3,1.6,3.2,3.1,3.2,3.8,3.8,4.9,4.6,6.8,4.5,5.7,8.1,10.1,8.3,10.1,12.4,13.5,14.8,12.4,14.1,14.3,17.0,17.2,16.7,20.2,20.5,20.8,20.0,22.9,21.7,25.4,25.4,26.4,26.0,25.4,26.4,28.2,26.7,25.1,26.6,28.9,27.1,25.8,26.9,28.2,27.0,28.8,28.9,28.3,27.8,28.6,28.7,28.3,28.5,28.3,28.1,27.7,27.2,27.7,28.2,28.8,28.3,28.9,28.1,28.5,29.6,29.4,28.9,28.8,29.9,29.2,29.8,30.2,30.0,30.0,29.9,29.6,30.0,30.7,30.1,29.8],[14.7,10.4,8.5,10.9,8.2,6.1,7.1,4.9,4.6,3.7,5.8,2.8,3.3,1.9,1.1,0.3,1.2,1.7,1.8,3.0,2.6,2.9,3.8,3.3,5.4,4.2,5.4,5.9,9.5,9.2,8.9,11.3,12.8,13.7,11.0,14.0,15.4,16.9,16.7,17.3,18.6,19.8,20.1,19.6,21.2,22.8,24.5,23.1,24.5,26.5,23.7,23.5,27.7,27.6,25.5,27.7,27.9,29.0,27.9,28.4,28.7,28.7,29.1,28.9,29.8,28.6,29.4,29.6,29.7,29.7,28.9,29.3,29.6,29.0,28.8,29.3,28.8,29.2,29.2,29.1,28.6,29.3,30.0,28.9,29.7,29.8,29.6,30.0,30.1,29.6,29.7,30.1,29.8,30.3,30.3,30.2,29.9],[17.9,11.5,10.4,12.4,12.0,8.0,8.9,6.5,5.3,5.5,5.8,4.4,3.0,3.4,2.6,1.1,0.3,1.3,1.5,2.1,3.3,3.1,3.5,3.8,6.2,4.9,5.0,5.6,9.5,9.8,7.5,8.9,13.1,12.8,11.4,12.4,15.7,17.5,19.3,17.7,19.8,21.6,21.9,23.2,23.4,26.0,26.4,24.6,26.4,26.7,25.3,28.5,28.6,28.2,27.0,28.6,28.3,29.3,25.5,28.6,28.6,28.9,29.8,29.9,29.8,29.3,29.9,29.9,30.4,30.2,29.8,29.6,29.4,29.4,29.8,29.5,29.6,29.0,29.5,29.8,29.2,29.8,30.0,29.5,29.8,30.3,30.0,30.1,30.3,30.2,30.4,30.4,29.7,29.9,29.9,30.0,29.5],[18.0,12.4,10.3,11.3,10.4,9.5,7.7,6.1,6.3,4.4,5.4,3.8,3.2,3.4,2.4,1.8,1.1,0.3,1.0,1.8,2.1,3.3,3.6,2.7,4.5,4.4,6.0,4.9,7.2,7.6,10.1,9.6,11.6,13.0,12.0,15.1,15.9,16.4,17.8,19.5,19.5,20.8,20.2,21.4,21.9,22.6,23.2,23.0,24.5,24.8,23.2,24.9,27.1,26.5,23.6,27.8,29.1,27.3,27.2,28.5,28.8,27.6,28.9,28.7,29.3,28.5,29.2,28.9,29.1,28.6,28.5,28.7,28.0,27.7,28.1,27.6,28.6,28.8,29.2,28.6,28.7,29.0,29.7,28.8,28.8,29.9,29.5,29.9,30.2,30.0,29.7,30.1,30.1,30.3,30.2,30.3,30.0],[16.8,13.7,12.3,11.7,10.1,10.1,8.3,8.0,7.6,5.0,6.8,4.4,3.6,4.3,3.0,2.5,1.6,1.0,0.3,1.2,1.5,2.2,3.4,2.7,4.4,4.4,4.4,4.9,6.9,7.0,6.5,12.6,9.2,10.9,9.7,13.5,15.1,17.6,16.3,17.6,17.3,20.3,20.8,21.1,21.6,21.4,26.0,23.2,23.7,25.0,24.7,25.3,27.9,27.1,26.0,26.7,29.0,27.5,27.4,27.6,28.8,27.8,28.7,28.5,29.4,29.0,28.4,29.1,30.0,28.8,28.0,28.7,28.3,27.9,27.9,27.8,28.0,28.2,29.3,28.4,29.1,29.2,30.0,28.9,29.2,30.0,29.6,30.0,29.9,30.2,30.2,30.3,30.1,30.0,29.9,29.7,29.8],[17.0,17.5,15.4,15.1,12.0,9.6,10.0,9.6,8.7,6.4,6.0,4.2,4.7,3.6,3.4,2.8,2.4,1.9,1.1,0.3,1.1,2.5,2.6,3.4,3.7,4.2,4.7,4.6,7.5,6.5,7.8,8.2,10.5,10.4,11.1,12.8,14.7,16.5,19.1,18.2,18.3,20.7,21.2,21.3,22.2,22.8,24.0,21.0,24.7,25.0,24.5,26.1,25.7,27.4,27.7,27.3,28.1,27.9,28.6,28.6,28.6,28.6,29.4,29.7,29.7,29.8,29.9,30.1,30.6,30.2,29.5,29.9,29.9,30.0,29.3,29.5,30.1,29.8,29.5,29.4,29.4,29.8,30.0,29.9,30.0,30.3,29.9,30.0,30.2,29.8,30.0,30.4,29.9,30.2,30.2,30.3,30.2],[21.6,20.1,17.4,21.0,15.6,12.8,12.5,10.8,11.6,8.6,9.7,6.7,5.5,6.7,4.5,5.0,3.5,3.6,2.5,1.0,0.3,1.8,2.6,3.4,6.8,4.3,4.5,5.0,7.0,9.9,8.2,9.8,10.5,10.7,10.6,11.8,14.8,16.6,18.0,17.9,18.3,21.1,21.6,19.5,20.7,23.0,22.2,22.6,23.3,24.8,23.6,25.7,25.7,26.2,26.8,28.8,28.3,28.0,28.8,27.7,28.6,28.2,28.6,29.1,29.6,29.1,29.2,29.8,30.0,29.6,29.9,29.6,29.5,29.8,29.7,29.6,29.9,30.0,30.1,29.8,29.6,29.7,30.3,29.8,29.8,30.1,30.0,30.2,30.4,30.3,30.3,30.4,30.4,30.5,30.5,30.6,29.9],[22.1,20.4,17.9,19.7,18.0,13.6,12.0,11.1,9.6,7.7,8.3,6.9,5.8,4.6,4.8,4.9,3.3,3.0,2.0,2.0,1.1,0.3,1.0,3.1,4.7,4.9,3.6,5.5,8.5,6.9,7.4,7.8,6.7,10.7,10.9,14.3,15.5,16.2,17.6,16.1,18.8,19.6,20.2,21.2,21.1,21.4,23.3,23.1,24.0,24.3,24.2,26.3,25.5,27.2,25.5,27.2,28.0,27.9,26.7,27.2,27.4,28.6,28.8,27.7,28.7,27.7,28.9,29.0,28.7,28.4,28.9,28.6,26.6,27.7,27.6,28.0,28.1,28.6,28.2,28.3,27.7,28.6,29.6,28.8,28.9,29.3,28.9,29.7,29.5,29.8,29.6,30.3,30.5,29.7,30.2,30.2,29.9],[23.8,20.7,16.7,19.6,18.3,16.6,13.8,13.6,11.5,9.7,9.2,7.1,8.0,6.0,4.4,4.2,4.2,3.6,2.6,2.3,1.6,1.0,0.3,1.1,6.0,2.4,4.9,3.1,5.6,6.5,6.4,8.4,8.4,8.7,10.1,15.0,14.6,16.9,16.8,16.7,18.4,20.8,19.8,20.0,21.2,21.8,21.4,22.3,23.9,24.3,25.9,25.2,26.4,27.0,27.3,27.1,28.7,28.8,28.6,28.4,29.1,29.4,29.6,29.3,30.3,28.9,29.0,29.9,30.4,29.3,29.4,29.5,29.0,29.0,28.9,29.3,29.2,29.5,29.8,28.8,28.9,29.3,30.5,29.6,29.3,30.3,30.0,30.2,30.3,30.6,30.4,30.4,30.5,30.6,30.6,30.5,30.2],[24.0,23.2,20.0,21.0,18.3,18.2,15.5,17.3,11.5,9.6,9.3,11.5,10.0,8.1,5.7,5.5,4.6,4.9,4.8,2.9,2.9,2.1,1.1,0.3,1.3,1.7,2.2,3.8,4.8,4.6,4.5,6.5,7.3,8.0,10.6,12.8,14.4,16.5,17.9,17.2,17.2,21.7,20.1,17.4,21.6,23.5,22.8,22.5,24.5,22.8,24.6,24.7,26.5,27.2,27.6,27.2,27.7,28.5,28.6,29.2,29.2,29.4,29.5,29.4,29.9,29.1,29.7,30.0,30.3,29.0,29.6,29.8,29.9,29.5,29.4,29.3,30.1,29.8,29.9,30.0,29.2,29.6,30.5,29.6,29.6,30.4,29.6,29.8,30.4,29.8,29.8,30.3,29.9,29.9,30.3,30.0,29.9],[25.9,23.7,21.5,22.1,18.2,16.4,16.8,16.4,15.8,10.7,9.7,10.3,10.1,8.5,6.8,6.5,4.7,5.1,5.0,4.9,2.5,3.7,2.1,0.9,0.3,1.3,1.7,2.2,4.9,4.8,3.9,5.2,6.8,7.6,8.4,12.6,14.1,14.7,16.1,15.6,17.5,19.4,18.9,18.3,21.1,21.1,22.5,21.8,23.5,23.6,24.6,24.0,26.7,26.7,25.4,27.8,28.1,28.2,27.7,29.6,29.1,29.1,29.8,29.8,29.3,28.4,29.9,30.0,29.3,29.2,29.6,29.5,29.0,29.6,29.2,29.3,29.4,29.5,29.7,28.9,29.3,29.6,30.4,29.6,29.7,30.4,29.8,30.1,30.2,30.2,30.4,30.7,30.2,30.5,30.5,30.7,30.5],[25.2,20.1,17.9,22.8,20.5,16.8,14.8,15.8,14.3,11.6,12.3,10.4,9.6,8.9,8.9,7.9,6.0,4.9,5.2,3.8,4.3,5.0,4.0,2.2,1.1,0.3,1.4,2.2,3.8,5.3,3.9,4.9,6.2,8.4,8.0,12.7,13.3,14.7,14.9,16.6,17.4,18.9,19.6,20.0,21.3,19.0,23.7,24.2,23.4,25.0,26.7,25.8,27.3,26.3,26.9,27.1,28.3,28.7,28.8,27.4,28.4,29.3,29.5,29.1,29.8,27.4,29.3,29.4,29.5,28.8,28.3,28.1,28.5,28.4,28.2,28.5,28.2,28.7,29.0,27.6,28.0,28.5,29.5,28.8,28.4,29.4,28.9,29.0,29.9,29.8,29.6,29.8,30.1,29.8,30.1,30.0,29.5],[26.4,24.5,20.8,21.8,22.8,17.9,15.9,17.2,17.2,12.5,13.9,12.2,11.6,9.7,7.3,9.0,7.6,6.3,6.0,4.6,4.2,2.9,4.5,3.8,3.0,1.1,0.3,1.7,3.0,3.7,3.7,4.4,4.6,6.2,6.8,11.3,14.2,14.8,16.5,15.5,15.9,19.7,19.6,19.2,20.4,20.6,21.6,23.2,23.2,25.7,24.7,26.0,26.2,26.7,27.3,28.0,28.0,28.8,29.0,29.4,29.5,29.3,30.1,29.6,30.1,29.6,29.6,30.1,30.4,29.7,29.6,29.8,29.4,29.2,29.8,29.7,29.6,29.4,29.2,29.7,29.1,29.6,30.3,29.6,29.5,30.2,29.9,30.3,30.5,30.3,30.5,30.5,30.2,30.4,30.5,30.0,30.1],[28.0,26.4,26.3,25.9,23.7,21.8,21.1,20.5,18.8,18.0,20.0,16.3,13.1,12.3,10.0,11.3,11.0,11.0,7.0,5.5,6.4,5.2,4.4,3.4,3.5,1.8,1.1,0.3,1.1,3.7,2.0,5.4,3.6,5.5,6.8,9.7,12.1,14.5,15.9,15.9,14.7,17.9,18.8,19.7,20.1,20.7,20.9,20.7,23.0,21.8,24.8,24.4,27.1,27.5,24.5,29.0,29.3,28.5,28.4,29.9,29.3,28.9,29.8,29.9,29.6,29.5,30.0,29.9,30.1,29.9,29.7,29.4,30.2,30.0,30.2,30.2,30.2,30.4,30.2,29.9,30.1,30.1,30.7,30.2,30.4,30.5,30.5,30.5,30.5,30.6,30.6,30.7,30.8,30.7,30.5,30.8,30.6],[28.3,25.8,23.2,25.9,24.7,21.2,24.6,22.0,20.2,16.5,19.8,16.7,14.9,12.3,10.0,12.6,9.9,8.2,8.6,7.0,5.4,6.3,6.0,4.8,7.4,3.3,2.5,1.2,0.3,1.5,1.7,3.7,4.1,4.8,5.4,9.7,11.3,12.0,14.5,15.0,17.7,18.1,17.4,18.5,20.8,19.8,23.1,24.2,24.2,22.1,24.9,24.3,25.7,26.1,24.5,27.5,27.2,29.2,26.6,29.3,28.7,29.8,29.8,29.3,29.3,29.2,29.7,29.4,29.0,29.5,29.4,29.4,29.4,29.2,28.8,28.9,28.7,29.5,29.4,29.3,29.0,29.6,30.4,29.7,29.7,29.8,29.7,30.1,30.4,29.9,30.5,30.4,30.6,30.5,30.7,30.6,30.4],[27.2,24.9,23.7,25.7,25.0,24.1,23.3,22.2,21.7,18.6,20.1,19.7,16.4,14.8,13.4,10.9,10.9,11.6,10.2,9.0,7.5,6.1,6.7,4.8,6.0,4.6,3.5,2.0,1.1,0.3,1.4,2.8,3.2,4.9,5.1,9.7,11.0,13.1,15.0,13.9,17.1,18.5,18.9,19.2,20.5,20.1,23.5,25.2,22.9,25.9,26.0,24.7,27.6,25.4,26.6,27.2,28.3,28.6,28.3,27.6,28.6,29.5,28.9,29.4,29.7,29.0,29.4,29.4,30.0,29.1,28.5,28.9,29.5,29.2,29.2,29.0,28.8,28.9,28.9,29.0,28.0,28.8,29.5,28.9,28.4,29.1,28.9,28.8,29.3,29.5,29.2,29.4,30.1,30.0,29.5,29.5,29.7],[25.6,25.6,24.3,23.2,25.0,23.2,19.0,21.0,23.6,19.5,18.6,19.9,19.0,14.4,13.6,13.9,12.0,11.8,10.4,11.3,8.8,5.7,6.0,4.6,7.0,5.7,4.0,3.5,2.7,1.3,0.3,1.6,2.1,3.9,5.1,7.3,10.5,11.6,14.4,12.9,13.8,16.8,17.8,19.2,18.6,19.0,23.4,22.8,23.3,23.3,23.5,24.5,27.0,27.6,25.4,26.8,29.3,29.3,29.0,29.7,29.5,29.8,29.8,29.9,30.2,29.9,30.2,29.9,30.4,30.0,29.8,29.7,30.2,29.5,29.9,29.9,28.9,29.3,28.6,29.7,28.5,29.6,29.8,29.3,29.6,30.0,29.5,30.0,29.9,29.9,30.1,30.3,30.1,30.4,30.4,29.8,30.0],[27.9,27.1,24.8,26.1,25.0,24.2,24.6,24.6,24.0,20.2,23.4,19.1,19.5,20.7,17.4,15.7,11.2,13.4,12.0,11.5,10.1,9.5,7.8,4.8,6.7,4.9,5.7,3.7,5.0,3.0,1.1,0.3,1.7,2.1,4.5,5.5,9.7,11.6,12.0,13.0,16.3,14.2,17.3,16.6,18.0,20.6,19.6,21.5,21.2,22.7,22.5,21.7,26.0,25.4,24.1,27.9,27.9,28.7,28.8,28.8,28.8,29.1,29.6,29.0,29.6,29.3,29.5,28.9,29.6,29.5,29.1,29.0,28.7,29.2,29.4,29.5,29.3,29.5,29.1,29.5,29.5,29.4,30.4,29.2,29.4,30.1,29.2,29.3,30.0,30.1,30.5,30.3,30.0,30.2,29.9,30.5,30.3],[29.2,26.9,25.7,27.8,26.4,26.8,27.5,25.0,23.4,20.4,24.4,22.8,19.6,21.3,20.8,17.5,14.3,15.7,13.9,11.2,10.3,10.9,8.5,6.5,7.1,6.3,5.2,4.3,5.6,4.9,2.4,1.1,0.3,1.5,2.6,5.9,8.2,12.4,12.6,12.5,14.9,15.6,15.2,16.8,19.3,19.5,22.1,22.4,22.8,23.5,24.4,22.7,25.8,23.7,26.2,28.4,27.0,28.8,26.9,29.2,27.8,28.1,29.7,29.1,29.6,29.6,29.8,29.6,30.0,28.8,29.0,28.4,29.7,29.0,29.1,29.3,28.9,28.9,28.8,29.2,27.8,28.5,29.6,28.5,28.3,29.2,28.3,29.3,29.6,29.3,29.5,29.2,29.9,30.0,30.2,29.9,29.9],[28.4,26.0,26.2,28.5,25.6,26.2,24.9,26.6,25.8,21.5,23.7,23.4,23.7,21.0,23.6,19.8,17.8,18.4,16.2,13.3,12.6,14.9,12.4,11.7,8.8,9.8,6.3,6.1,6.7,6.4,4.5,3.3,1.3,0.3,1.7,2.9,6.9,9.4,10.6,12.4,13.7,14.9,16.8,15.4,18.3,20.2,22.3,24.0,23.0,24.1,25.3,25.0,26.0,26.2,26.9,26.3,27.8,28.2,28.0,28.1,28.1,29.3,28.3,29.3,29.4,29.8,29.4,29.7,30.3,28.9,29.3,29.9,29.8,30.0,30.0,30.1,29.7,29.7,29.6,29.4,28.6,29.4,29.5,29.6,29.1,29.8,28.8,29.5,29.9,30.0,30.3,30.0,30.5,30.6,30.2,29.8,30.3],[28.7,29.1,29.1,29.0,27.7,28.5,28.7,27.0,27.5,24.2,26.4,24.3,25.9,25.5,23.7,22.7,23.0,22.7,19.4,17.9,14.8,16.3,15.8,15.4,14.0,10.8,9.4,8.6,8.3,7.5,6.9,6.0,5.8,2.0,0.3,2.1,5.0,7.5,10.0,11.7,11.2,13.7,14.3,15.0,16.5,20.8,21.2,21.3,24.1,25.7,24.6,24.9,28.1,27.5,26.5,28.1,28.3,29.3,28.4,28.8,29.4,29.0,29.3,29.7,30.3,29.7,30.4,30.4,30.6,30.4,30.3,30.1,30.3,30.4,30.3,30.0,29.9,30.1,30.0,29.9,29.2,29.7,29.8,29.9,29.3,29.8,29.0,29.2,30.3,29.9,29.7,29.7,30.2,30.3,30.3,30.1,29.4],[29.3,29.5,29.4,29.1,28.5,27.5,27.9,28.0,26.8,29.2,27.4,27.4,27.6,26.6,26.8,24.5,22.3,23.6,23.2,22.6,23.1,18.6,18.4,16.0,17.8,14.6,12.7,13.0,10.7,10.1,9.4,9.5,7.5,7.0,1.7,0.3,2.0,5.0,6.7,10.2,9.4,11.3,13.9,12.9,14.5,17.5,20.2,19.0,21.0,22.8,22.8,23.0,25.1,26.7,25.4,26.0,27.5,27.8,26.7,26.0,28.1,28.1,28.5,28.4,30.0,27.9,29.6,29.3,29.9,29.3,29.6,29.9,29.6,29.5,29.7,29.5,30.1,29.8,30.0,29.5,29.5,29.7,29.9,28.8,29.6,29.8,29.6,30.1,29.4,29.9,30.4,29.7,29.7,29.9,30.2,30.3,29.7],[29.5,30.1,30.0,28.1,29.0,29.5,30.0,28.6,30.1,29.0,28.9,28.2,28.8,28.4,27.1,27.7,25.6,27.6,24.9,24.5,23.3,21.1,21.6,19.5,21.0,14.9,14.9,14.0,14.4,10.4,11.2,12.2,8.5,7.4,7.6,2.4,0.3,1.8,6.6,8.8,9.2,9.9,12.7,10.8,13.8,14.0,15.4,14.8,18.2,19.6,22.3,20.4,21.5,22.8,21.4,23.9,23.8,25.9,24.5,25.8,26.1,25.8,26.6,25.6,26.7,28.2,26.4,27.2,28.3,26.9,28.0,27.9,28.7,27.1,28.5,28.2,28.1,28.6,28.1,28.0,25.6,28.4,28.6,28.2,28.9,27.5,27.5,29.0,28.7,27.9,28.8,28.8,29.6,29.9,29.3,28.9,28.2],[28.6,29.7,29.5,28.4,29.1,29.0,29.3,28.9,28.9,28.1,28.6,28.1,28.9,28.5,27.5,28.0,26.9,25.2,25.4,25.4,23.3,22.1,20.4,19.8,19.5,17.0,16.6,15.7,15.1,12.5,12.9,12.9,9.6,10.3,8.8,5.2,2.6,0.3,1.9,2.8,6.3,8.1,6.9,7.3,8.4,10.3,11.8,11.5,14.2,16.4,16.9,16.9,20.3,20.1,18.2,21.8,24.1,20.8,21.0,22.2,24.3,22.0,24.0,25.1,26.1,24.3,25.7,26.6,27.4,26.8,27.3,27.8,26.9,27.8,28.4,27.9,27.9,28.8,28.6,28.6,28.3,28.5,29.1,27.5,29.2,28.6,29.3,29.6,29.8,29.3,30.2,29.7,29.5,29.7,29.2,29.8,29.1],[28.2,29.7,29.3,28.6,29.1,29.2,29.2,27.9,28.4,28.4,29.1,27.7,27.7,27.7,28.3,28.0,27.3,26.1,24.7,26.2,23.8,22.6,22.4,21.2,21.9,18.9,18.9,17.1,17.0,13.9,14.0,13.1,9.8,9.8,8.9,6.4,7.3,1.7,0.3,1.3,2.6,7.3,5.9,4.0,6.6,9.2,9.0,8.8,11.7,11.4,12.0,13.7,14.9,16.9,14.5,18.9,19.7,19.9,17.7,21.2,23.3,17.8,21.3,21.7,24.6,22.0,22.9,24.0,25.2,26.0,24.4,25.9,25.3,26.5,25.6,26.5,25.6,27.0,27.1,27.1,26.8,27.5,27.6,27.0,28.2,28.3,27.0,28.9,29.3,28.2,29.1,28.8,28.9,29.2,29.0,28.9,27.8],[29.4,29.7,29.5,29.1,28.7,29.5,29.1,27.6,28.9,28.4,29.5,28.5,28.0,27.1,28.3,26.5,27.0,26.9,24.3,23.9,25.0,22.3,22.7,22.0,21.6,19.4,17.7,19.1,16.5,14.6,15.4,12.3,10.0,11.2,9.1,7.9,5.9,3.9,1.3,0.3,1.5,2.8,5.6,4.6,5.0,6.3,7.6,5.9,8.2,8.2,9.1,9.2,13.5,14.1,13.1,15.9,17.2,17.2,17.1,17.6,20.3,17.5,20.1,20.6,22.3,21.6,22.0,21.8,21.8,23.5,22.2,21.6,23.7,24.2,25.4,26.1,25.3,26.1,25.8,28.0,25.6,27.1,28.3,27.2,27.1,27.5,27.3,28.0,28.9,27.8,28.5,29.3,28.6,29.2,28.9,28.2,27.9],[29.6,29.7,29.6,29.8,28.1,29.6,29.3,28.5,29.1,29.0,29.2,28.7,28.7,28.2,27.9,27.6,28.2,27.3,26.6,26.4,22.0,23.0,21.1,22.2,22.1,19.4,17.3,19.2,18.2,14.0,14.7,15.5,12.1,12.3,10.4,9.0,5.4,5.8,3.5,1.4,0.3,2.0,2.3,2.7,5.6,4.5,5.7,5.5,7.9,6.8,9.5,7.9,11.1,14.7,11.6,16.2,16.9,18.0,16.7,18.4,18.7,18.4,20.1,21.9,22.3,20.5,21.6,21.9,22.4,21.9,22.6,23.2,22.7,24.1,25.1,26.6,25.3,27.3,26.4,26.5,27.6,27.6,28.2,28.0,26.7,28.0,27.2,27.9,29.2,28.2,29.4,28.9,28.9,29.2,29.5,29.7,29.2],[28.3,29.8,29.4,28.5,29.3,29.4,28.8,28.6,29.6,28.1,28.9,27.9,29.0,28.0,26.5,27.0,28.2,26.4,25.1,26.1,25.0,23.5,21.2,24.4,22.3,19.3,19.8,18.6,17.4,15.5,15.1,14.3,12.2,11.6,10.1,8.0,7.8,5.9,4.0,2.4,1.2,0.3,1.3,1.5,3.9,5.4,4.6,4.7,7.2,8.6,8.5,7.9,11.3,13.0,10.6,14.9,15.9,18.2,16.9,17.8,20.1,15.4,16.6,22.0,20.5,18.7,20.5,22.4,21.5,21.1,22.3,24.0,22.7,22.9,23.5,24.5,25.7,26.9,26.1,26.3,24.9,25.8,27.1,26.5,26.1,27.5,25.8,27.4,27.2,26.2,26.8,27.8,28.0,28.3,28.4,29.0,27.7],[28.9,29.5,28.6,28.9,29.1,29.3,28.6,28.9,28.8,28.9,28.2,27.8,28.6,26.1,27.5,27.9,27.3,26.4,25.5,25.8,24.1,23.6,24.0,22.9,23.2,21.7,20.1,20.2,19.3,17.3,17.3,14.5,13.3,13.3,8.4,6.8,7.4,5.6,4.4,3.5,2.7,1.3,0.3,1.3,1.8,5.8,4.8,4.2,7.0,6.5,6.1,8.6,8.9,11.1,7.8,16.7,12.8,14.0,15.9,16.2,18.5,17.0,17.4,20.9,23.1,19.7,20.3,21.3,22.7,21.2,21.9,21.6,21.9,22.4,23.8,26.0,25.8,27.1,25.7,27.7,25.5,27.5,28.4,27.9,26.9,27.6,27.2,27.4,28.7,27.9,28.8,28.6,28.4,29.3,29.1,29.1,28.2],[30.3,30.8,30.5,30.5,30.4,29.8,30.3,29.0,29.9,28.7,29.9,29.6,29.1,28.4,29.5,28.6,28.6,27.6,27.2,26.0,22.4,26.1,24.6,23.7,22.4,22.3,20.1,20.6,18.9,18.1,16.8,14.0,14.4,12.8,10.2,8.4,6.3,6.3,4.6,3.3,4.3,3.4,1.1,0.3,1.4,1.9,4.0,4.4,4.3,4.0,4.7,4.9,8.5,8.5,8.3,11.0,13.1,13.0,15.1,16.0,15.9,15.8,17.2,18.1,19.8,19.2,18.9,19.9,19.6,18.3,20.4,20.9,21.3,23.0,24.0,25.9,25.0,26.2,25.5,27.3,25.2,26.2,28.2,27.6,25.4,27.5,26.9,26.9,28.9,27.8,28.1,28.8,27.8,28.5,28.1,28.0,26.7],[29.0,30.1,29.5,29.9,29.6,27.6,28.9,28.9,30.3,28.3,29.2,29.0,29.1,28.1,29.3,28.3,28.8,27.5,26.3,27.2,24.1,24.8,24.5,26.0,24.5,20.8,20.6,20.1,18.8,18.4,17.7,17.2,15.2,14.7,12.0,10.0,8.1,6.6,5.1,3.8,4.6,4.3,2.7,1.1,0.3,1.4,2.3,3.2,8.0,4.6,4.0,5.3,8.7,7.9,7.7,9.7,14.4,12.9,12.1,10.6,16.5,14.5,17.9,20.6,19.4,15.2,20.1,20.3,19.9,20.2,21.4,21.3,20.5,21.5,22.6,22.6,23.3,24.4,23.7,25.3,25.7,25.9,25.8,25.7,24.3,27.2,26.0,26.7,27.8,27.7,28.5,26.7,27.4,28.2,28.0,28.8,28.4],[27.8,29.8,29.7,28.6,29.4,29.5,28.3,28.7,29.6,28.6,28.4,28.2,29.2,27.1,26.9,27.2,28.3,27.1,24.4,26.3,24.9,23.9,23.3,26.2,23.9,20.4,19.7,21.6,18.6,16.5,18.4,15.7,13.6,13.9,11.7,10.3,8.4,7.4,6.4,4.8,4.4,4.8,4.9,2.1,1.2,0.3,1.4,1.9,5.7,4.2,3.9,4.2,6.6,7.4,5.4,9.3,9.5,10.3,11.9,13.4,11.6,13.6,14.9,17.1,15.6,14.8,17.6,19.2,18.8,19.2,18.6,19.2,19.2,17.5,19.8,21.5,21.0,23.6,23.3,24.1,23.0,24.3,26.3,24.3,24.5,25.7,25.6,25.9,27.3,25.5,26.0,27.2,27.5,27.1,27.5,27.8,27.5],[29.5,30.3,29.3,29.6,29.8,29.1,28.9,29.4,30.1,29.2,29.5,29.0,29.0,27.6,28.9,27.8,28.1,26.6,26.8,26.9,23.3,25.1,26.0,24.4,23.0,20.3,19.6,19.6,19.0,17.4,18.2,15.3,14.0,14.7,11.2,12.0,8.6,8.7,6.0,5.1,4.3,4.8,3.3,2.3,2.1,1.3,0.3,1.1,2.2,3.2,4.3,4.0,4.5,5.7,4.1,9.0,7.5,10.4,10.4,10.2,14.4,11.3,15.1,15.1,17.8,13.9,16.7,17.3,20.2,18.1,18.5,19.5,20.1,19.9,21.5,22.6,22.9,24.1,24.7,24.9,25.0,26.0,26.6,24.7,25.7,26.9,25.9,27.2,28.6,28.1,28.4,26.7,26.9,28.0,29.1,28.4,27.9],[29.5,30.6,30.0,30.7,30.3,30.0,30.1,29.8,30.0,30.2,29.8,29.4,29.5,27.9,29.6,29.1,28.4,28.2,26.6,26.8,24.0,25.0,25.3,24.1,25.4,22.0,19.5,22.2,23.0,18.5,19.1,17.7,15.9,15.9,12.5,12.7,10.4,10.5,8.3,5.6,5.7,6.3,4.7,2.9,4.0,2.2,1.4,0.3,1.6,2.2,3.9,7.0,4.7,5.1,4.9,8.6,7.0,10.0,9.4,12.3,13.9,11.2,13.7,15.1,17.0,16.1,16.1,17.3,18.3,18.0,18.8,19.6,19.9,19.6,21.4,22.6,22.7,24.4,24.5,24.4,25.1,26.4,27.2,26.8,26.3,27.3,26.8,27.2,28.2,28.2,29.0,27.7,28.5,28.6,29.1,28.7,28.7],[29.1,30.4,29.5,29.4,29.0,29.9,28.2,28.4,29.7,28.5,28.1,28.3,29.0,28.1,27.5,27.8,29.1,27.8,25.9,25.9,25.7,24.7,24.7,25.6,25.3,21.9,21.9,22.8,21.3,18.0,19.3,16.6,16.6,14.5,13.4,12.5,11.4,8.6,7.7,7.0,4.9,5.3,4.1,3.4,2.6,2.6,1.8,1.0,0.3,1.1,1.6,2.2,4.0,3.2,2.8,6.8,5.9,7.6,8.1,7.6,9.4,11.1,12.5,11.9,15.6,12.4,15.3,16.3,16.5,15.9,17.7,18.0,16.8,17.8,19.7,21.5,22.4,24.0,23.7,24.5,23.8,24.3,25.0,25.5,24.0,26.0,24.2,24.7,26.6,25.6,27.2,26.7,27.3,27.7,27.4,28.2,27.7],[28.8,30.3,29.8,29.2,29.9,30.2,28.9,29.0,30.0,29.0,28.3,29.4,29.5,27.7,28.6,28.0,28.7,26.7,26.1,26.3,25.0,25.1,25.3,26.4,23.6,22.9,22.6,22.9,20.3,19.8,20.4,17.6,15.5,15.0,14.0,13.7,8.9,12.0,9.2,7.3,7.0,7.4,5.7,4.4,4.2,4.1,4.4,2.8,1.2,0.3,1.3,1.8,4.2,3.9,2.8,4.7,5.2,6.2,8.1,7.9,8.3,8.5,12.6,10.7,10.8,17.1,14.3,15.2,13.8,13.8,16.1,16.3,16.9,15.9,18.4,21.8,19.1,22.2,22.0,23.0,22.4,23.9,27.1,25.2,23.7,24.3,23.4,23.2,26.5,25.6,25.2,26.2,26.7,27.4,26.9,26.1,26.5],[29.2,30.6,30.1,30.3,30.0,30.3,29.0,29.2,30.1,29.8,28.9,29.3,29.3,28.3,29.0,28.0,28.7,28.0,26.8,28.5,26.0,25.6,26.6,25.4,25.3,23.3,23.1,22.6,20.9,19.7,21.4,16.5,16.7,17.1,14.0,14.3,9.3,11.6,10.3,7.2,7.1,7.7,4.7,3.5,3.9,3.0,2.4,2.2,2.2,1.0,0.3,1.1,1.7,3.4,2.7,4.0,4.0,4.7,5.9,6.5,8.2,9.0,9.7,10.9,11.4,10.2,13.6,15.2,15.5,15.4,15.8,16.2,18.5,17.4,19.1,20.8,20.9,22.1,22.6,22.7,23.1,24.5,25.6,24.7,24.5,26.3,25.5,25.3,27.8,26.7,27.3,27.2,26.2,27.6,28.0,26.5,27.6],[29.5,29.5,29.2,29.8,29.4,29.6,29.2,29.1,29.6,29.5,29.6,28.9,29.2,28.5,28.9,27.6,28.6,28.4,26.3,27.2,24.6,25.8,24.7,24.5,25.0,22.8,20.6,22.6,22.4,20.1,18.4,17.6,18.1,16.5,13.2,14.2,10.2,10.0,9.1,7.9,7.3,6.8,5.2,4.5,5.0,3.2,3.2,3.0,3.4,2.0,1.0,0.3,1.2,1.4,2.4,6.5,3.1,3.6,5.1,5.3,7.1,7.4,9.1,8.9,10.9,10.0,9.6,14.1,13.2,13.7,13.9,15.1,15.3,14.8,17.5,20.3,18.6,20.1,20.6,21.5,21.7,22.9,25.1,24.4,23.7,25.5,24.4,24.7,26.9,26.9,26.4,27.1,26.7,27.6,27.5,27.4,27.9],[28.5,30.2,29.8,30.2,30.0,29.6,29.3,29.0,29.9,29.5,28.8,29.2,29.3,28.7,28.9,29.3,30.0,28.8,27.3,28.2,24.5,26.7,27.0,25.6,27.3,23.9,23.5,22.3,22.3,20.7,21.4,18.9,16.8,15.6,15.4,14.2,12.1,12.3,11.0,8.8,8.9,9.2,6.7,5.6,4.9,4.8,3.9,3.2,4.1,3.3,2.2,1.0,0.3,1.2,1.6,3.9,3.2,3.2,3.5,4.7,5.4,5.9,8.9,10.5,8.8,10.3,11.8,12.3,14.1,14.9,13.6,14.8,15.3,14.2,16.3,17.5,18.3,19.7,20.1,19.6,21.2,21.2,23.6,21.9,21.4,24.6,23.1,23.6,25.4,23.8,24.9,25.1,26.4,25.8,26.4,26.3,26.7],[29.1,29.5,29.2,29.5,29.8,29.6,28.9,29.4,29.6,29.9,28.8,29.5,28.9,27.6,28.7,29.8,29.0,27.2,28.1,28.6,24.3,26.1,28.3,27.3,24.4,23.5,24.9,22.4,21.4,21.6,22.0,18.4,17.7,19.4,15.9,14.1,13.9,13.8,12.1,9.3,9.5,9.0,8.1,5.1,4.4,4.8,3.8,3.2,3.7,2.4,2.9,1.6,1.1,0.3,1.1,1.8,2.6,3.1,2.5,3.2,4.8,4.9,7.1,7.3,8.9,8.5,10.7,10.3,11.1,13.0,14.5,14.7,14.0,14.7,16.8,18.3,18.4,19.9,20.9,20.5,20.2,22.5,23.7,24.5,24.7,25.2,25.8,25.9,27.6,26.4,25.3,26.2,25.0,27.1,27.9,26.5,27.2],[29.8,29.8,30.3,30.7,30.4,30.0,30.0,29.1,30.2,29.3,29.8,30.0,29.2,27.6,29.4,28.7,29.1,27.1,26.1,28.1,26.1,25.9,27.0,26.3,24.0,24.7,24.3,22.9,24.6,22.6,23.6,20.4,19.6,18.5,16.5,15.1,13.1,15.0,14.6,8.9,11.0,11.4,7.9,7.6,6.8,5.7,4.1,3.6,3.9,2.6,2.6,2.5,2.0,1.0,0.3,1.2,1.8,2.5,3.4,3.3,4.0,4.7,6.2,8.7,8.9,8.2,10.8,11.5,9.9,10.7,13.4,14.3,14.8,15.2,17.0,18.6,19.1,18.3,19.9,20.9,20.8,22.8,23.6,24.5,23.7,26.0,25.4,25.0,27.0,26.2,25.7,26.9,26.5,26.6,27.1,26.1,26.2],[28.0,29.8,29.8,29.7,29.0,29.7,28.7,29.2,30.0,28.2,28.6,28.6,29.5,29.5,27.4,28.3,28.8,27.1,26.4,27.1,25.2,26.2,26.4,25.0,25.4,23.9,24.4,22.0,22.6,21.1,21.3,19.1,19.4,15.4,14.1,14.2,12.5,14.9,13.7,10.9,10.0,8.6,9.2,6.2,5.2,5.6,4.4,3.2,4.1,2.9,2.9,2.0,2.2,1.3,0.9,0.3,1.1,1.8,3.4,2.8,3.8,3.7,5.4,5.8,8.5,5.4,8.8,9.1,10.9,10.0,11.9,13.6,13.2,13.0,15.0,16.6,17.1,18.7,20.5,19.8,21.1,21.8,22.7,24.0,22.9,24.3,24.3,23.5,26.5,25.0,25.9,25.6,26.3,27.1,26.6,26.8,27.5],[28.2,29.1,28.8,29.3,28.8,28.8,28.3,28.2,29.0,29.2,27.4,28.7,29.4,27.6,28.7,29.0,28.3,27.7,27.6,28.1,24.5,27.6,27.0,24.4,26.5,24.8,25.3,24.6,22.6,21.4,23.7,20.0,17.0,16.7,15.3,12.4,12.6,15.9,16.0,13.3,12.3,12.0,9.1,8.1,8.4,8.0,6.2,4.7,4.8,3.6,3.6,3.2,3.1,2.3,1.9,1.1,0.3,1.2,1.7,3.5,3.4,3.2,4.4,5.4,7.6,6.1,9.0,10.7,10.6,11.9,11.5,11.3,13.3,13.8,15.4,17.1,17.2,17.4,18.3,17.8,17.8,19.6,23.4,22.6,21.7,24.6,24.0,23.3,26.0,23.0,25.1,25.3,25.1,26.3,27.1,26.5,27.1],[29.2,29.4,29.7,29.6,29.9,29.3,29.3,29.6,29.4,28.9,29.4,28.8,29.4,27.5,28.6,29.2,28.4,27.2,26.7,28.0,26.4,27.2,28.7,26.6,26.1,26.3,24.9,25.2,22.8,23.7,25.3,19.5,19.0,19.9,16.7,13.5,13.4,13.4,15.0,14.2,12.9,13.6,9.5,8.9,7.8,8.1,6.9,5.2,4.7,4.2,3.6,2.8,2.8,2.2,2.6,2.5,1.0,0.3,1.2,1.5,3.0,4.0,4.1,4.6,5.7,4.5,7.4,9.2,8.7,9.2,11.8,10.9,11.3,12.4,14.5,16.5,16.3,18.1,19.0,18.3,20.3,21.1,22.9,23.3,23.9,25.5,26.0,25.5,26.9,26.1,25.7,26.7,26.0,27.1,27.5,26.2,27.2],[30.1,30.3,30.4,29.6,29.9,30.4,29.2,29.8,29.5,28.8,28.9,29.8,28.7,28.2,28.4,28.7,28.6,27.2,26.4,27.6,26.4,28.1,27.0,25.9,26.4,25.8,24.9,24.7,24.6,22.6,24.2,21.7,22.9,20.5,17.4,17.3,17.0,17.8,15.9,15.9,15.1,16.3,12.6,9.3,11.5,10.8,8.1,6.7,7.9,5.3,4.8,5.2,5.0,5.0,3.5,5.1,2.1,1.0,0.3,1.7,2.1,4.0,8.4,5.5,6.6,6.1,7.8,11.8,10.8,10.6,11.7,11.8,12.7,12.5,16.2,17.4,18.9,18.6,19.7,20.3,21.4,21.6,22.7,23.9,23.0,27.0,25.3,25.1,28.1,26.1,26.9,27.0,27.0,28.4,27.9,28.2,27.8],[30.1,29.4,30.0,29.9,30.0,28.5,29.4,29.9,29.3,29.2,30.2,29.2,29.2,29.0,29.1,29.2,27.7,27.9,28.0,28.9,26.7,27.9,28.5,25.5,27.4,25.0,27.4,25.7,26.0,23.1,25.0,21.6,22.6,20.8,18.9,17.3,17.7,19.7,18.4,13.3,15.5,15.0,16.3,12.6,9.6,9.3,10.5,8.5,8.9,7.8,5.6,4.6,6.0,4.9,2.9,4.9,5.7,2.5,1.3,0.3,1.8,2.6,4.8,5.4,6.6,5.1,7.4,9.6,10.6,8.2,11.8,12.2,10.7,11.8,12.6,14.1,17.7,18.0,18.7,18.7,19.6,23.1,23.1,22.2,23.0,25.5,26.2,26.0,27.3,26.0,25.3,26.9,26.8,26.9,27.4,27.3,26.9],[27.6,28.8,29.1,29.0,29.2,28.9,28.3,28.7,29.1,29.1,27.5,28.3,29.1,26.9,28.3,28.4,28.3,26.9,26.7,27.7,25.4,26.3,27.8,26.2,26.4,26.1,27.7,25.9,23.1,24.0,25.4,20.5,18.3,19.8,18.5,15.7,16.7,16.5,17.7,15.9,13.1,15.9,15.9,12.4,11.4,10.5,9.9,9.3,8.8,7.3,6.6,4.9,5.0,4.6,3.4,4.2,3.2,2.9,2.3,1.1,0.3,1.4,2.4,3.3,5.3,4.5,4.8,6.4,7.0,7.8,10.3,10.2,10.8,11.7,14.3,16.2,16.5,18.4,19.3,18.3,18.9,20.2,21.0,22.3,24.1,23.7,24.7,24.5,25.0,24.5,25.7,25.4,25.0,26.3,26.7,26.0,26.5],[29.1,29.4,29.9,29.7,30.2,29.7,29.3,29.3,29.7,29.3,28.9,28.6,29.3,27.6,29.1,29.6,28.7,26.8,27.0,27.6,25.4,27.7,27.3,25.8,27.6,27.5,26.8,24.9,25.3,25.4,25.8,21.7,20.7,21.3,17.8,16.1,17.2,18.6,18.6,16.1,15.2,14.0,15.8,13.2,15.1,13.2,10.5,9.3,10.7,8.4,9.2,6.4,4.9,6.0,4.8,5.2,3.4,4.5,4.7,2.1,1.1,0.3,1.5,2.8,4.5,5.2,5.3,5.1,6.3,8.0,9.4,9.6,10.0,12.0,13.8,16.0,15.9,17.2,19.1,19.4,20.2,22.0,22.7,23.0,23.0,24.1,24.0,23.4,25.7,25.2,24.9,26.3,27.2,26.7,27.1,26.6,26.3],[28.8,29.8,30.0,29.9,30.2,30.0,29.1,29.8,29.9,28.4,29.3,29.5,29.1,29.2,28.9,29.2,28.3,28.0,27.7,28.4,26.4,26.1,26.9,25.5,26.9,25.4,27.0,24.2,25.5,24.3,22.7,21.9,21.3,20.5,18.4,20.1,18.8,20.6,16.5,15.9,18.4,18.3,13.5,11.7,15.0,12.7,12.3,7.7,9.9,11.7,8.0,6.4,7.2,5.0,3.7,6.5,4.9,3.4,2.7,2.5,2.0,1.0,0.3,1.4,3.1,2.8,5.4,5.1,5.8,6.2,8.2,8.7,8.2,9.2,11.6,13.0,16.0,16.7,19.1,17.7,20.8,21.2,21.0,23.1,23.6,24.1,24.7,23.8,26.6,25.9,26.0,26.0,26.2,27.3,27.3,27.3,26.8],[28.6,29.2,29.2,29.9,29.5,29.7,29.0,29.2,29.1,29.2,29.3,28.7,28.6,29.0,28.5,28.4,28.8,27.2,27.0,27.7,26.8,27.1,28.0,26.9,27.7,26.2,26.7,26.0,25.8,23.6,24.6,21.4,20.7,19.5,17.6,18.3,17.5,21.8,18.3,16.4,17.0,19.7,18.5,12.9,14.4,16.0,15.2,12.0,11.1,9.3,10.5,7.2,9.1,6.8,3.9,5.9,5.0,4.3,3.7,4.4,3.3,2.1,1.2,0.3,1.6,2.6,3.9,4.7,5.5,5.1,6.3,7.7,9.0,9.6,11.2,13.9,15.5,15.8,18.0,18.0,18.7,19.4,19.6,21.3,21.3,24.4,22.8,22.9,25.5,24.3,24.4,24.3,25.6,26.1,25.5,25.1,26.5],[28.6,28.4,29.0,29.2,29.4,29.1,28.9,29.4,28.9,29.0,28.8,29.2,29.5,27.2,29.3,28.7,28.4,27.6,28.9,28.6,26.8,27.9,29.5,27.1,26.5,27.9,27.8,26.5,24.5,26.7,25.5,21.8,22.6,23.0,20.6,18.7,20.9,20.4,20.8,20.5,17.1,18.2,19.8,15.3,13.4,17.7,17.3,12.8,13.6,11.5,10.7,11.6,8.5,9.2,6.6,5.7,5.9,6.3,4.9,3.7,3.7,3.7,2.7,1.4,0.3,1.5,3.9,4.8,5.7,5.8,7.0,7.4,8.5,10.4,12.1,13.9,15.6,16.6,18.3,18.3,19.3,21.1,21.4,22.6,23.8,24.7,24.8,25.7,26.3,25.0,25.2,25.1,25.2,26.8,27.3,25.4,26.2],[30.4,29.5,29.5,29.8,29.9,28.1,29.2,28.5,28.6,28.3,29.7,29.8,28.7,28.6,29.9,29.3,28.8,28.9,28.2,29.5,27.3,28.4,29.4,28.1,28.5,26.4,28.5,25.6,27.1,26.2,24.6,25.1,26.2,26.3,24.5,24.0,24.0,24.0,21.4,20.5,20.8,18.2,20.3,19.4,20.1,14.7,17.7,17.6,15.6,13.3,11.0,9.4,13.3,10.4,7.4,7.5,6.6,5.5,5.8,4.5,4.8,4.5,5.8,2.7,1.5,0.3,2.0,3.8,5.0,6.2,7.4,7.2,8.4,9.8,10.3,12.9,15.6,17.4,18.3,17.2,19.1,21.7,22.2,22.7,22.5,25.3,25.5,25.0,26.9,24.4,25.9,27.4,27.0,26.2,28.0,27.2,26.5],[29.7,29.7,29.0,30.2,30.0,29.3,29.8,29.3,29.5,29.3,29.0,29.5,28.9,28.5,28.9,29.2,28.9,29.1,27.8,27.6,27.0,28.5,28.4,26.9,27.4,27.0,25.8,26.3,25.9,24.6,24.6,24.4,23.7,22.2,21.5,21.9,24.4,21.6,21.9,20.1,19.2,23.1,19.0,17.2,20.5,20.5,15.7,15.2,18.9,17.0,13.7,9.8,10.2,12.1,6.9,11.9,9.5,5.5,5.5,6.3,4.5,3.9,4.6,4.8,3.5,1.5,0.3,1.9,4.0,4.7,6.0,6.7,7.4,9.3,11.0,13.9,15.3,16.2,18.0,18.9,19.8,20.8,21.7,23.3,23.9,24.6,24.8,24.2,25.6,25.3,25.0,25.6,26.4,25.9,26.0,26.0,26.3],[28.5,29.2,29.0,29.5,29.2,29.1,28.6,28.9,29.3,29.0,28.5,28.7,29.2,27.9,28.3,28.9,28.9,27.4,27.7,28.5,27.3,28.0,29.2,27.4,27.8,27.0,28.6,26.9,26.0,26.7,27.2,24.6,25.1,23.5,22.2,22.0,24.5,23.8,24.2,21.9,21.8,24.0,22.7,16.9,20.5,22.6,18.9,14.7,19.6,19.2,16.6,15.7,13.3,13.1,11.5,12.1,11.2,7.9,6.2,5.3,5.7,4.6,5.4,5.4,5.0,2.5,1.3,0.3,2.1,4.2,4.6,5.4,6.4,8.0,9.7,12.3,14.9,16.0,17.7,17.7,19.6,20.4,19.5,21.3,22.1,23.2,23.8,24.0,25.1,24.6,24.6,24.7,25.6,25.9,25.6,25.3,26.0],[29.0,29.4,29.5,29.2,29.6,29.2,29.1,29.0,29.6,28.8,28.6,29.4,29.5,28.0,29.1,29.5,29.2,28.1,28.6,29.0,27.5,28.0,29.0,27.6,27.9,28.2,28.5,27.1,26.5,27.1,27.4,24.4,26.1,26.8,23.9,24.0,26.6,24.7,23.9,22.2,21.1,21.6,23.1,20.0,19.9,20.0,21.5,17.1,17.2,16.9,17.8,16.2,14.8,13.7,10.2,14.4,10.3,9.0,7.9,4.7,6.5,5.3,5.9,5.1,4.0,4.4,2.4,1.3,0.3,1.8,4.0,5.0,5.6,7.2,9.1,11.1,13.9,16.2,16.7,17.4,19.4,20.9,20.8,23.1,23.7,24.8,24.5,25.2,25.6,24.4,25.4,25.3,25.6,26.4,26.3,25.6,26.0],[29.7,29.8,29.9,29.9,30.2,29.2,29.0,29.3,29.0,29.7,29.3,29.3,29.0,28.9,28.3,29.8,29.4,28.3,27.9,28.6,28.2,28.6,28.8,28.2,28.8,26.7,28.4,26.8,26.6,25.4,27.3,25.9,24.7,24.9,23.4,24.7,24.5,24.8,22.8,22.3,22.1,22.6,20.3,19.5,22.3,21.6,19.6,19.8,22.4,16.6,17.7,18.4,16.6,16.4,11.5,14.9,12.3,10.8,10.6,9.1,6.8,6.1,8.1,6.0,6.4,3.8,4.4,2.8,1.3,0.3,2.1,4.2,4.3,6.7,9.7,12.0,13.1,15.2,16.2,17.7,19.2,21.2,21.6,23.5,22.9,24.8,25.0,24.9,25.6,25.8,25.7,26.2,26.8,26.6,26.3,27.1,26.4],[28.9,29.5,28.8,29.3,29.4,28.6,28.8,28.1,28.8,29.4,28.5,28.1,28.1,27.4,27.9,28.8,28.0,28.9,27.4,28.1,29.1,28.4,28.4,26.8,28.6,26.4,26.3,27.3,27.7,25.0,26.6,26.7,24.9,24.4,23.4,25.2,25.9,25.1,24.2,22.4,22.6,23.5,23.0,20.2,22.4,22.3,21.2,18.4,23.2,19.6,15.6,17.0,19.3,17.2,14.1,13.1,13.0,13.8,10.4,10.6,10.8,6.0,8.0,7.2,8.2,6.8,5.7,6.1,3.7,1.6,0.3,2.0,4.5,5.8,7.8,10.9,12.5,15.0,15.7,17.3,18.4,20.9,20.9,22.8,22.9,24.2,24.2,25.4,25.9,25.3,25.3,26.3,27.0,27.0,26.4,26.8,26.9],[28.6,29.1,28.8,29.1,28.5,28.9,28.0,27.9,28.2,29.2,27.8,29.2,28.7,27.5,28.9,28.8,28.3,28.7,28.2,29.1,28.3,29.3,29.5,28.2,28.4,28.3,29.3,27.5,27.5,27.5,27.8,26.5,27.1,26.9,24.5,25.6,27.4,26.0,25.2,25.3,25.7,24.9,25.7,21.8,23.7,24.0,24.1,21.3,22.5,22.3,20.3,18.3,20.0,20.6,16.4,17.1,15.0,14.7,15.0,11.5,13.1,10.1,8.4,9.3,9.0,7.5,8.1,8.9,7.2,3.9,1.6,0.3,2.4,5.4,6.3,9.2,11.6,13.9,15.5,17.4,18.6,20.5,20.4,22.1,22.6,23.8,23.6,24.1,23.8,24.4,25.0,25.6,25.8,26.1,26.2,26.2,26.9],[28.7,29.2,29.1,29.6,29.2,29.2,29.5,29.0,28.5,28.9,29.3,29.6,28.5,28.9,29.6,29.8,28.1,29.9,29.0,29.0,29.2,29.7,29.5,29.2,30.0,29.2,29.6,26.3,29.5,28.6,28.3,27.3,28.6,29.0,27.6,28.5,29.3,28.6,27.6,27.2,27.2,26.8,25.5,24.0,25.6,25.2,26.4,25.3,24.4,21.6,23.8,21.1,19.7,21.1,18.2,18.1,18.4,16.1,13.6,12.4,15.0,11.9,13.0,9.9,10.9,9.3,8.4,9.5,7.8,7.9,4.3,2.0,0.3,3.0,4.4,7.6,10.7,12.5,14.3,15.8,17.5,20.1,20.7,22.7,23.2,24.5,23.4,25.0,24.8,24.8,25.9,25.6,26.4,25.9,26.0,25.8,26.9],[29.7,29.4,29.7,29.9,29.2,29.5,29.4,29.0,29.3,29.2,28.9,29.3,29.5,29.7,30.1,29.7,28.5,30.1,29.3,29.6,29.4,30.1,29.6,29.1,30.0,29.1,29.6,27.5,28.8,28.2,28.9,28.2,28.3,29.1,27.0,28.4,27.6,29.1,27.1,27.5,27.6,27.2,26.7,24.8,27.1,27.2,27.4,26.8,27.2,23.4,24.6,24.9,23.4,22.9,19.3,22.5,21.2,19.0,17.5,15.1,17.6,15.0,15.1,13.5,11.3,10.5,9.7,10.2,8.9,8.7,6.2,3.8,2.0,0.3,1.5,4.2,6.5,8.7,11.9,14.1,15.9,19.1,19.9,22.5,22.9,24.8,24.7,25.0,26.6,25.3,25.8,26.4,27.2,26.2,26.8,27.0,26.9],[29.5,29.1,28.9,30.4,29.2,28.9,29.4,29.7,28.3,28.6,29.4,29.7,28.8,29.4,30.0,30.0,28.9,29.9,30.2,30.2,29.5,30.7,30.4,29.8,30.0,30.5,30.4,28.5,29.6,29.9,29.3,29.3,29.0,30.2,27.7,29.5,29.9,29.8,29.2,28.2,28.8,28.9,29.1,27.1,28.5,28.1,28.5,27.6,28.4,27.0,27.0,24.7,25.7,25.9,21.6,23.8,23.6,21.8,21.2,19.1,20.7,17.0,17.4,16.2,15.5,11.8,13.4,12.6,11.3,10.6,9.7,9.1,7.5,2.8,0.2,1.9,5.3,7.9,10.5,11.6,14.8,17.0,18.6,21.0,21.9,24.2,23.6,25.2,25.9,24.4,25.5,25.3,26.3,26.6,26.3,26.9,26.9],[29.7,28.1,28.4,30.1,28.7,28.8,29.5,29.8,28.1,29.2,29.6,30.0,29.2,29.3,30.5,30.0,29.6,30.3,30.5,30.4,30.0,30.9,30.5,30.4,30.6,30.7,30.5,29.0,30.1,30.1,29.6,29.8,29.9,30.4,28.9,30.0,30.1,29.8,29.6,28.8,29.5,29.8,29.5,28.3,29.1,28.7,29.1,28.3,28.9,28.1,29.3,26.6,26.7,27.9,24.1,26.0,25.7,23.9,22.6,20.1,22.1,18.0,19.5,17.5,17.9,13.2,13.6,13.5,11.8,11.4,11.0,10.0,8.6,6.0,3.0,0.2,1.7,4.6,7.6,9.9,13.3,14.7,17.4,19.7,21.2,22.5,22.3,23.7,24.8,23.6,24.5,24.7,25.5,25.2,25.1,25.4,25.1],[29.6,28.9,28.8,30.0,29.4,29.0,29.9,29.6,28.8,28.9,29.9,29.8,28.9,29.6,30.4,29.9,29.7,30.5,30.3,30.4,30.3,30.9,30.8,30.4,30.8,30.2,30.7,30.2,30.7,30.0,30.0,30.4,30.4,30.5,29.8,30.5,30.5,30.8,29.5,29.5,29.8,30.2,29.7,28.2,29.9,29.3,29.7,29.8,30.0,28.1,29.3,29.2,28.8,28.0,26.0,27.5,25.0,24.9,24.8,24.0,23.2,21.0,20.8,17.8,19.4,16.0,15.0,15.5,14.3,12.3,11.9,11.0,9.3,7.4,7.2,2.2,0.2,1.4,6.4,6.9,9.8,11.8,14.0,17.1,18.5,21.0,21.8,23.0,23.8,23.1,23.8,26.0,26.5,25.0,25.8,25.6,25.9],[29.9,29.1,29.5,30.4,29.9,29.4,29.7,29.5,29.3,29.7,30.1,30.0,29.2,29.9,30.4,30.3,30.2,30.8,30.1,30.6,30.4,30.9,30.8,30.6,30.7,30.7,30.9,29.5,30.7,30.4,29.8,30.2,30.2,30.5,29.8,30.1,30.1,30.6,29.9,29.2,30.2,30.3,29.7,28.8,30.1,29.5,29.8,29.7,30.4,29.1,29.0,29.1,29.2,28.5,26.0,28.0,28.1,26.5,24.2,24.2,26.3,23.1,22.7,21.9,20.5,18.0,17.3,16.9,14.6,12.9,13.0,12.5,11.3,9.3,7.4,5.8,2.0,0.3,1.6,4.9,8.1,11.4,11.8,15.0,17.2,19.7,20.6,22.3,23.1,23.4,24.0,25.4,25.1,25.8,24.1,25.2,26.0],[30.0,30.0,29.9,30.3,29.5,29.9,29.7,29.8,29.6,30.3,29.5,29.9,30.0,30.4,30.5,30.3,30.3,30.8,30.7,30.8,30.8,31.0,30.8,30.5,31.0,30.7,30.9,30.1,30.8,30.6,30.4,30.4,30.4,30.7,29.9,30.4,29.9,30.4,29.7,29.5,30.3,30.4,30.1,29.5,30.6,29.8,30.1,30.0,30.4,29.4,29.2,29.9,29.7,29.1,27.7,28.8,27.6,28.3,26.3,25.3,26.4,24.3,24.3,22.7,23.2,20.7,19.8,19.4,17.9,15.2,14.9,14.3,13.2,12.2,9.8,7.7,5.1,2.1,0.3,1.5,4.7,5.6,7.8,12.1,13.2,16.9,18.8,21.3,22.3,22.2,23.4,23.2,24.2,23.8,24.3,23.9,24.1],[30.4,29.5,29.5,30.4,30.2,29.6,30.2,30.2,29.2,29.2,30.1,29.9,29.2,30.1,30.3,30.7,29.5,30.2,30.8,30.7,29.9,30.9,31.0,30.7,30.7,30.8,31.0,29.6,30.7,30.7,30.4,30.9,30.6,31.0,30.2,30.7,30.6,31.0,30.7,29.8,30.3,30.8,30.6,29.1,30.6,30.1,30.0,29.4,30.4,29.2,29.9,29.5,29.5,29.5,27.7,28.8,28.6,28.6,27.3,25.6,27.1,25.9,25.6,24.0,25.0,21.9,20.5,21.2,20.5,17.7,17.2,18.0,15.6,13.7,12.0,10.2,6.9,5.7,2.5,0.2,1.7,5.1,4.8,8.8,11.3,13.9,14.7,18.1,20.9,20.1,22.0,21.8,24.3,24.2,23.7,25.2,24.3],[29.7,29.2,29.4,30.1,29.9,30.1,29.5,29.7,29.9,30.4,29.7,29.8,30.0,30.4,30.4,30.6,30.6,30.1,30.3,30.8,30.7,30.6,31.0,30.6,30.8,30.7,30.9,30.3,30.5,30.6,30.1,30.6,30.2,30.4,29.7,30.2,30.3,30.7,30.2,30.0,30.6,30.5,30.5,29.4,30.6,30.1,30.1,30.2,30.9,30.0,30.3,30.0,29.9,29.4,28.7,29.3,28.7,28.2,27.4,24.7,26.3,25.5,26.0,25.5,24.7,21.9,21.7,23.1,22.5,19.0,18.9,19.9,17.9,15.3,13.3,11.2,8.4,7.7,5.6,2.5,0.2,1.3,3.4,6.6,9.5,11.6,12.7,16.3,18.4,18.9,21.3,21.6,23.5,23.3,22.9,23.2,23.9],[30.2,29.3,29.6,30.8,30.6,30.3,30.4,30.0,30.1,30.5,30.3,30.7,30.4,30.5,30.9,30.8,30.7,30.7,30.7,31.2,30.5,31.0,31.0,30.8,31.0,31.1,30.9,30.4,30.9,30.8,30.4,30.8,31.0,30.9,30.3,30.4,30.8,30.5,30.6,30.4,30.6,30.6,30.8,30.2,30.4,30.3,30.2,30.3,30.9,30.2,30.3,30.0,30.3,29.8,28.9,29.4,29.3,28.8,27.5,26.9,27.4,26.7,26.9,26.0,26.6,23.2,23.8,24.0,23.8,21.4,20.1,20.8,19.3,16.6,13.9,11.3,10.1,8.8,7.7,6.8,2.2,0.2,1.4,4.2,7.4,9.3,11.2,13.5,16.4,17.3,18.7,19.2,22.4,24.1,23.2,23.5,23.0],[30.1,29.7,29.9,30.0,30.1,30.1,29.7,30.0,29.9,29.5,29.9,30.1,29.3,30.4,30.3,30.4,30.3,30.1,30.5,30.7,30.5,30.6,31.1,30.5,30.7,30.8,31.0,30.3,30.6,30.8,30.6,30.5,30.5,30.8,30.2,30.5,30.6,30.8,30.6,30.0,30.2,30.4,30.4,29.8,30.7,30.3,30.3,29.9,30.8,30.2,29.4,29.1,29.3,28.9,28.1,28.0,27.4,28.1,26.6,24.5,26.8,24.2,25.6,24.4,25.2,22.5,22.6,24.2,22.8,20.5,21.3,22.3,20.0,17.6,17.1,12.8,11.3,9.8,9.2,7.3,7.0,2.6,0.2,1.2,7.5,7.3,10.0,11.1,12.5,13.8,15.4,19.3,21.1,22.0,21.7,22.0,22.6],[29.6,29.5,29.5,30.5,30.1,29.8,29.7,30.0,29.9,30.0,30.4,30.4,30.2,30.7,30.7,30.6,30.3,30.6,30.8,30.7,30.4,31.1,31.1,30.6,31.0,31.1,31.1,30.5,30.8,30.9,30.5,30.8,30.9,31.0,30.3,30.6,30.5,30.9,30.9,30.6,30.8,30.9,30.8,29.9,30.8,30.2,30.9,30.2,31.0,30.1,30.2,29.8,30.2,30.1,29.1,29.8,29.1,28.7,28.0,27.3,28.3,27.7,27.8,27.1,27.1,25.5,24.0,24.7,24.7,22.1,21.3,22.7,22.6,20.2,20.2,17.4,12.6,11.4,9.2,7.2,5.7,5.2,1.7,0.2,1.4,4.9,6.4,8.9,10.4,13.0,15.2,16.3,20.3,20.6,22.0,22.9,23.4],[30.0,29.9,30.0,30.7,30.3,30.0,30.4,30.3,30.5,30.4,30.5,30.9,30.2,30.4,30.9,31.0,30.7,30.8,30.6,31.0,30.7,30.9,31.1,30.7,31.1,31.0,31.0,30.8,30.9,30.9,30.6,30.8,30.9,31.0,30.6,30.7,30.9,30.9,30.8,30.3,30.6,30.7,30.8,30.2,30.7,30.6,30.8,30.3,30.8,30.6,30.5,30.0,30.0,29.9,29.7,29.8,29.2,29.0,27.6,27.2,28.2,27.6,27.7,27.2,27.2,25.0,26.0,26.7,25.2,22.9,23.0,23.6,22.6,20.4,19.6,18.2,15.0,13.3,11.2,8.2,7.6,6.7,5.2,2.3,0.2,1.5,5.6,5.8,8.5,10.0,12.8,14.2,18.8,20.0,20.6,22.7,22.3],[29.8,28.9,29.6,30.5,30.0,29.8,30.0,29.6,30.0,30.4,29.0,30.3,30.5,30.7,30.5,30.8,30.2,30.5,30.7,30.9,30.3,30.9,31.1,30.7,30.9,30.9,31.0,30.2,30.7,30.8,30.4,30.5,30.8,30.8,30.4,30.7,30.4,30.9,30.5,30.4,30.5,30.6,30.5,29.7,30.8,30.1,30.7,29.8,30.4,29.7,30.1,29.5,29.5,29.0,29.1,28.8,28.9,28.1,28.2,27.3,28.0,27.2,27.1,27.0,27.5,25.6,25.0,26.4,26.3,23.9,23.8,24.7,23.8,22.7,21.8,20.5,17.5,16.5,13.2,9.8,8.7,8.1,6.1,5.0,2.3,0.3,1.3,5.0,6.5,8.5,11.9,13.5,15.4,17.1,19.7,22.1,22.1],[30.0,29.8,30.0,30.8,30.4,30.1,30.1,30.4,30.5,30.7,30.2,30.9,30.6,30.9,30.9,30.7,30.5,30.5,30.9,30.7,30.6,30.9,31.2,30.4,30.9,31.0,31.1,30.9,30.9,31.0,30.8,30.8,31.1,31.1,30.5,30.7,30.7,30.9,30.9,30.4,30.7,30.8,31.0,30.3,30.6,30.6,30.6,30.3,30.8,30.5,30.5,30.3,30.2,30.0,29.4,29.3,29.0,29.1,28.3,28.0,28.4,27.9,27.8,28.5,28.0,26.2,26.9,27.3,27.3,24.3,24.5,25.3,24.2,24.0,22.4,21.9,21.1,19.7,16.6,13.5,10.6,9.4,7.5,6.9,6.3,2.4,0.3,1.4,4.6,7.2,9.9,11.3,13.8,16.4,18.4,19.7,20.3],[30.1,30.1,29.8,30.8,30.0,30.2,30.3,30.2,30.3,30.6,30.0,30.7,30.5,30.5,30.5,30.7,30.8,30.7,30.8,30.8,30.5,31.0,31.0,30.7,30.9,30.9,31.0,30.7,30.9,30.8,30.7,30.7,31.1,31.0,30.6,30.7,30.9,30.9,30.8,30.3,30.7,30.7,30.9,30.2,30.5,30.6,30.6,30.3,30.7,30.5,30.0,30.2,30.4,29.9,28.9,29.2,29.0,29.5,28.2,27.4,28.8,27.3,28.1,28.1,28.7,26.2,27.2,27.5,27.7,25.3,25.2,26.3,25.2,25.1,24.2,22.7,22.0,21.5,19.3,15.5,12.7,10.6,8.7,8.1,6.9,6.1,2.3,0.3,1.5,5.8,7.4,9.2,11.4,14.6,15.7,18.3,19.2],[29.6,30.1,30.2,30.9,30.1,30.4,30.4,30.2,30.5,30.7,29.9,30.8,30.7,30.7,31.0,30.8,30.8,30.5,30.8,30.8,30.8,31.0,31.2,30.5,31.0,31.1,31.2,30.7,31.0,31.1,30.9,30.9,31.1,31.2,30.9,30.7,31.0,30.9,31.0,30.7,30.4,30.7,30.7,30.3,30.5,30.3,30.4,29.7,30.2,30.0,30.1,29.6,29.8,29.3,29.1,29.2,28.7,29.8,28.0,27.8,29.2,28.3,28.1,28.4,28.5,26.3,27.0,27.8,27.5,25.0,25.5,25.6,25.5,25.0,23.4,23.4,22.8,22.8,21.5,19.0,15.7,12.9,11.5,8.8,6.7,6.5,5.9,2.3,0.3,1.4,4.2,5.7,7.4,11.6,12.4,14.4,17.6],[30.0,29.7,30.3,30.9,30.4,30.5,30.3,29.9,30.5,30.3,30.0,30.7,30.7,30.7,30.8,30.7,30.8,30.5,31.0,30.7,30.6,31.1,31.1,30.6,30.9,31.1,31.1,30.6,30.8,30.9,30.6,30.6,30.9,31.0,30.4,30.8,30.4,30.6,30.7,30.0,30.1,30.5,30.5,29.7,30.4,30.4,30.2,29.8,30.7,30.4,29.8,30.4,29.9,29.4,29.3,29.3,29.0,29.1,28.2,27.7,29.2,28.6,28.4,28.1,28.4,25.9,27.3,28.1,28.0,26.1,26.4,27.1,26.5,26.4,24.9,24.1,23.6,23.7,22.8,20.0,19.1,17.4,15.1,12.0,8.8,8.0,7.1,6.7,2.4,0.3,1.4,3.6,6.1,8.2,9.7,12.2,16.3],[30.1,29.6,30.1,30.8,30.7,30.2,30.5,30.1,30.4,30.9,30.2,30.5,30.2,30.5,30.6,31.0,30.8,30.6,30.6,30.6,30.1,30.9,31.1,30.2,31.0,30.9,31.0,30.4,30.9,30.9,30.5,30.9,30.9,30.9,30.4,30.8,30.8,30.7,30.8,30.4,30.8,30.5,30.4,30.3,30.1,30.6,30.5,30.0,30.8,30.4,30.5,30.1,30.3,29.6,29.3,29.7,29.5,29.3,29.0,28.0,29.2,27.7,28.7,28.6,28.2,26.7,27.6,28.3,28.4,26.3,26.5,28.0,26.6,26.4,25.3,24.5,25.0,24.7,23.7,21.8,20.7,19.1,17.4,13.4,10.5,10.0,7.7,6.8,5.5,2.3,0.2,1.2,3.4,6.0,7.1,8.3,12.4],[29.1,30.2,30.4,30.8,30.0,30.5,30.4,30.3,30.5,30.1,30.1,30.4,30.3,30.5,30.8,30.8,30.7,30.5,30.8,30.7,30.3,31.0,31.2,29.9,30.8,30.7,30.9,30.4,30.5,30.8,30.3,30.4,30.7,31.0,30.6,31.0,30.8,30.9,30.6,30.0,30.1,30.2,30.0,29.8,30.4,29.9,30.3,29.9,30.6,30.1,29.2,28.9,29.4,28.3,27.9,28.7,28.7,28.1,28.2,27.0,28.4,27.8,28.0,28.1,28.0,26.1,27.0,28.4,27.2,26.9,26.8,27.9,26.0,26.7,25.5,25.0,25.1,24.9,24.2,21.9,21.5,20.2,18.8,15.2,12.9,11.4,8.7,8.5,6.3,7.2,2.6,0.2,1.3,5.6,6.1,8.1,11.1],[30.1,29.5,30.0,30.5,30.0,30.2,30.6,29.6,29.8,29.7,30.2,30.1,29.9,29.9,30.4,30.1,30.3,30.5,30.4,30.1,30.3,30.8,30.9,29.8,30.6,30.6,30.8,30.2,30.7,30.6,30.3,30.4,30.7,30.6,30.5,30.7,30.6,30.6,30.4,30.1,30.5,30.3,30.0,29.5,30.1,30.4,29.5,29.5,30.7,30.0,29.5,29.9,30.0,29.5,29.6,29.6,29.3,29.2,29.1,28.4,29.2,28.0,28.8,28.6,28.7,27.2,27.3,27.8,28.2,26.7,26.8,27.3,27.6,26.5,26.7,26.9,25.7,25.3,24.7,24.4,23.0,21.6,20.6,17.5,15.0,12.4,10.2,8.5,7.3,5.8,4.6,2.0,0.3,1.3,5.1,6.6,7.4],[30.0,30.1,30.2,30.8,30.6,30.6,30.3,30.5,30.4,30.6,30.4,30.7,30.4,30.3,30.6,30.8,30.7,30.5,31.0,30.9,30.4,31.0,31.1,30.5,30.5,31.1,31.1,30.4,30.7,31.0,30.8,30.5,30.8,31.0,30.6,30.9,30.8,30.7,30.9,30.5,30.5,30.8,30.8,30.5,30.1,30.7,30.6,30.2,30.7,30.6,30.2,30.2,30.1,30.1,29.8,29.4,30.1,30.0,29.5,28.9,29.9,29.0,28.4,28.9,29.7,28.1,28.0,28.5,28.4,26.6,27.3,28.3,28.1,28.0,28.0,27.4,26.6,25.9,25.2,23.9,23.5,21.6,20.6,17.8,16.1,14.6,11.3,9.6,8.5,7.1,4.9,4.3,1.9,0.2,1.8,4.1,5.6],[29.2,30.1,30.3,30.5,30.1,30.5,30.2,29.7,30.1,30.6,29.8,30.3,30.2,30.3,30.8,30.5,31.0,30.4,30.5,30.0,30.3,30.9,30.8,29.8,30.8,30.6,30.8,30.3,30.5,30.5,30.8,30.4,30.8,31.0,30.8,30.8,30.7,30.7,30.5,30.0,30.3,30.3,30.1,29.2,29.9,30.4,29.6,29.4,30.4,30.2,29.0,29.7,30.2,29.8,28.5,29.7,29.4,29.7,27.9,28.1,29.1,27.2,27.7,28.6,28.4,27.2,26.6,27.2,27.3,25.0,26.2,27.5,26.1,26.9,25.5,25.5,24.6,24.5,24.8,22.2,22.8,21.6,21.6,19.4,17.8,17.4,13.8,11.9,10.1,8.4,6.5,6.7,5.5,1.9,0.3,1.5,4.4],[29.0,29.1,29.7,29.3,29.7,29.4,29.9,28.9,30.0,30.1,29.2,29.4,29.8,30.0,29.8,30.0,30.5,30.1,30.1,30.2,30.5,30.6,30.7,29.6,30.6,30.3,30.9,30.5,30.3,30.4,30.5,30.5,30.3,30.6,30.1,30.6,30.2,30.0,30.4,30.3,30.3,29.7,30.5,29.2,29.5,30.5,29.6,29.1,30.2,29.6,29.0,29.9,29.4,29.9,28.4,28.6,28.4,28.7,28.8,27.8,28.1,27.1,28.2,27.9,28.0,26.8,26.9,26.9,27.9,26.1,25.4,27.4,26.7,26.3,24.7,24.2,24.7,24.5,23.9,21.7,22.2,21.0,22.5,20.4,19.1,19.7,16.8,15.7,12.2,11.7,8.3,8.3,6.5,5.2,2.3,0.3,1.5],[27.9,28.7,29.2,29.9,29.8,29.7,29.9,30.1,30.1,30.2,29.6,30.2,29.7,29.4,30.6,30.5,30.5,30.3,30.9,30.8,30.2,31.0,30.9,30.2,30.2,31.0,30.9,30.3,29.9,31.1,30.7,30.6,30.7,30.8,30.5,30.8,30.6,30.6,30.5,30.3,30.3,30.4,29.7,29.7,30.2,30.4,29.8,29.8,30.3,30.2,30.2,30.3,30.2,29.9,29.1,29.5,29.8,30.1,29.1,28.8,29.8,29.4,28.4,29.5,29.7,28.4,28.5,29.7,29.0,27.9,27.3,28.9,27.5,28.5,26.9,26.5,25.9,26.2,26.0,23.8,24.0,23.2,22.9,20.9,20.3,20.5,18.3,17.6,16.1,14.0,11.3,11.3,8.5,7.9,4.7,2.4,0.3]],"max_predicted_aligned_error":31.75}]
```
